# The mechanism of biofilm degradation by a detachable tailspike of gene transfer agents

**DOI:** 10.64898/2026.07.19.739414

**Authors:** Pavol Bardy, Phuong M. Nguyen, Yan Liu, Matthew W. Craske, Nicholas Read, Rebecca M. Davies, Johan P. Turkenburg, Samuel J. Hart, Alfred A. Antson, Paul C. M. Fogg

**Affiliations:** York Structural Biology Laboratory, Department of Chemistry, University of York, Heslington, United Kingdom; York Biomedical Research Institute, University of York, York, United Kingdom; Division of Cryo-EM and Bioimaging, SSRL, SLAC National Accelerator Laboratory, Stanford University, Menlo Park, California, USA; Department of Biology, University of York, York, United Kingdom

## Abstract

Gene transfer agents (GTAs) are phage-derived elements that have evolved repeatedly across diverse prokaryotes, where they drive high-frequency horizontal gene transfer (HGT). Here, we demonstrate that the *Rhodobacter capsulatus* GTA (RcGTA) tailspike protein, TspA, is a potent biofilm-degrading enzyme. Purified TspA is effective at both preventing initial biofilm formation and clearing established, mature biofilms. Crucially, TspA enhances RcGTA-mediated gene transfer, suggesting that this enzyme facilitates GTA navigation through the extracellular matrix. Unlike the permanently anchored tailspikes of canonical phages, TspA possesses a unique β-sandwich N-terminal domain that enables its dissociation from mature particles and engages in biofilm polysaccharide recognition. Our findings indicate that TspA is an evolutionary adaptation used by GTAs to optimize HGT within complex, densely packed microbial biofilm communities.

## Supplementary material for "The mechanism of biofilm degradation by a detachable tailspike of gene transfer agents": Data S3 (part 1 of 2)

```
SEQRES   1 A  312  ALA PRO VAL PRO VAL THR ALA VAL PHE LEU ASP LEU PRO
SEQRES   2 A  312  LEU MET LYS GLY ASP GLU ASP PRO VAL ALA PRO HIS LEU
SEQRES   3 A  312  ALA VAL THR ALA THR PRO TRP PRO GLY THR VAL ALA VAL
SEQRES   4 A  312  TRP SER SER ASP GLU ASP ALA GLY TYR ALA LEU ASN ALA
SEQRES   5 A  312  SER LEU GLY THR ARG ALA VAL ILE GLY GLN THR LEU THR
SEQRES   6 A  312  PRO LEU PHE ARG ALA ARG PRO GLY VAL TRP ASP ARG GLY
SEQRES   7 A  312  ALA ALA LEU ARG VAL ARG LEU ALA SER GLY ALA LEU ASP
SEQRES   8 A  312  SER ALA THR ALA ALA LYS VAL LEU ASN GLY ALA ASN ALA
SEQRES   9 A  312  MET ALA ILE GLY ASP GLY SER SER GLU ASN TRP GLU VAL
SEQRES  10 A  312  PHE GLN PHE ALA GLU ALA ALA LEU VAL GLU GLY LYS ILE
SEQRES  11 A  312  TRP ASP ILE SER LEU ARG LEU ARG GLY GLN LEU GLY THR
SEQRES  12 A  312  ASP ALA LEU MET PRO GLU VAL TRP PRO GLU GLY SER VAL
SEQRES  13 A  312  VAL VAL ALA LEU ASN GLY ALA PRO GLU GLN ILE LEU LEU
SEQRES  14 A  312  PRO SER ALA ALA ARG GLY LEU ALA ARG HIS TYR ARG ILE
SEQRES  15 A  312  GLY ALA ALA VAL ARG SER TYR ASP ASP PRO SER PHE VAL
SEQRES  16 A  312  HIS ARG ILE GLU ALA PHE ALA GLY ALA GLY LEU ARG PRO
SEQRES  17 A  312  PHE SER PRO CYS HIS LEU ARG ALA GLU PRO GLY ALA SER
SEQRES  18 A  312  GLY TRP ALA PHE ARG TRP VAL ARG ARG THR ARG ILE ASP
SEQRES  19 A  312  GLY ASP SER TRP GLN GLY TYR GLU VAL PRO LEU GLY GLU
SEQRES  20 A  312  THR ALA GLU LEU TYR LEU VAL ARG VAL LEU GLU GLY THR
SEQRES  21 A  312  ALA VAL LYS ARG GLU VAL THR VAL GLY GLU ALA SER TRP
SEQRES  22 A  312  SER TYR PRO ALA ALA LEU GLN ALA ALA ASP GLY ILE ALA
SEQRES  23 A  312  GLY ALA PHE THR LEU GLU VAL ALA GLN VAL SER ASP VAL
SEQRES  24 A  312  TYR GLY PRO GLY LEU ALA ALA ARG ILE THR VAL GLY ALA
SEQRES   1 B  312  ALA PRO VAL PRO VAL THR ALA VAL PHE LEU ASP LEU PRO
SEQRES   2 B  312  LEU MET LYS GLY ASP GLU ASP PRO VAL ALA PRO HIS LEU
SEQRES   3 B  312  ALA VAL THR ALA THR PRO TRP PRO GLY THR VAL ALA VAL
SEQRES   4 B  312  TRP SER SER ASP GLU ASP ALA GLY TYR ALA LEU ASN ALA
SEQRES   5 B  312  SER LEU GLY THR ARG ALA VAL ILE GLY GLN THR LEU THR
SEQRES   6 B  312  PRO LEU PHE ARG ALA ARG PRO GLY VAL TRP ASP ARG GLY
SEQRES   7 B  312  ALA ALA LEU ARG VAL ARG LEU ALA SER GLY ALA LEU ASP
SEQRES   8 B  312  SER ALA THR ALA ALA LYS VAL LEU ASN GLY ALA ASN ALA
SEQRES   9 B  312  MET ALA ILE GLY ASP GLY SER SER GLU ASN TRP GLU VAL
SEQRES  10 B  312  PHE GLN PHE ALA GLU ALA ALA LEU VAL GLU GLY LYS ILE
SEQRES  11 B  312  TRP ASP ILE SER LEU ARG LEU ARG GLY GLN LEU GLY THR
SEQRES  12 B  312  ASP ALA LEU MET PRO GLU VAL TRP PRO GLU GLY SER VAL
SEQRES  13 B  312  VAL VAL ALA LEU ASN GLY ALA PRO GLU GLN ILE LEU LEU
SEQRES  14 B  312  PRO SER ALA ALA ARG GLY LEU ALA ARG HIS TYR ARG ILE
SEQRES  15 B  312  GLY ALA ALA VAL ARG SER TYR ASP ASP PRO SER PHE VAL
SEQRES  16 B  312  HIS ARG ILE GLU ALA PHE ALA GLY ALA GLY LEU ARG PRO
SEQRES  17 B  312  PHE SER PRO CYS HIS LEU ARG ALA GLU PRO GLY ALA SER
SEQRES  18 B  312  GLY TRP ALA PHE ARG TRP VAL ARG ARG THR ARG ILE ASP
SEQRES  19 B  312  GLY ASP SER TRP GLN GLY TYR GLU VAL PRO LEU GLY GLU
SEQRES  20 B  312  THR ALA GLU LEU TYR LEU VAL ARG VAL LEU GLU GLY THR
SEQRES  21 B  312  ALA VAL LYS ARG GLU VAL THR VAL GLY GLU ALA SER TRP
SEQRES  22 B  312  SER TYR PRO ALA ALA LEU GLN ALA ALA ASP GLY ILE ALA
SEQRES  23 B  312  GLY ALA PHE THR LEU GLU VAL ALA GLN VAL SER ASP VAL
SEQRES  24 B  312  TYR GLY PRO GLY LEU ALA ALA ARG ILE THR VAL GLY ALA
SEQRES   1 C  312  ALA PRO VAL PRO VAL THR ALA VAL PHE LEU ASP LEU PRO
SEQRES   2 C  312  LEU MET LYS GLY ASP GLU ASP PRO VAL ALA PRO HIS LEU
SEQRES   3 C  312  ALA VAL THR ALA THR PRO TRP PRO GLY THR VAL ALA VAL
SEQRES   4 C  312  TRP SER SER ASP GLU ASP ALA GLY TYR ALA LEU ASN ALA
SEQRES   5 C  312  SER LEU GLY THR ARG ALA VAL ILE GLY GLN THR LEU THR
SEQRES   6 C  312  PRO LEU PHE ARG ALA ARG PRO GLY VAL TRP ASP ARG GLY
SEQRES   7 C  312  ALA ALA LEU ARG VAL ARG LEU ALA SER GLY ALA LEU ASP
SEQRES   8 C  312  SER ALA THR ALA ALA LYS VAL LEU ASN GLY ALA ASN ALA
SEQRES   9 C  312  MET ALA ILE GLY ASP GLY SER SER GLU ASN TRP GLU VAL
SEQRES  10 C  312  PHE GLN PHE ALA GLU ALA ALA LEU VAL GLU GLY LYS ILE
SEQRES  11 C  312  TRP ASP ILE SER LEU ARG LEU ARG GLY GLN LEU GLY THR
SEQRES  12 C  312  ASP ALA LEU MET PRO GLU VAL TRP PRO GLU GLY SER VAL
SEQRES  13 C  312  VAL VAL ALA LEU ASN GLY ALA PRO GLU GLN ILE LEU LEU
SEQRES  14 C  312  PRO SER ALA ALA ARG GLY LEU ALA ARG HIS TYR ARG ILE
SEQRES  15 C  312  GLY ALA ALA VAL ARG SER TYR ASP ASP PRO SER PHE VAL
SEQRES  16 C  312  HIS ARG ILE GLU ALA PHE ALA GLY ALA GLY LEU ARG PRO
SEQRES  17 C  312  PHE SER PRO CYS HIS LEU ARG ALA GLU PRO GLY ALA SER
SEQRES  18 C  312  GLY TRP ALA PHE ARG TRP VAL ARG ARG THR ARG ILE ASP
SEQRES  19 C  312  GLY ASP SER TRP GLN GLY TYR GLU VAL PRO LEU GLY GLU
SEQRES  20 C  312  THR ALA GLU LEU TYR LEU VAL ARG VAL LEU GLU GLY THR
SEQRES  21 C  312  ALA VAL LYS ARG GLU VAL THR VAL GLY GLU ALA SER TRP
SEQRES  22 C  312  SER TYR PRO ALA ALA LEU GLN ALA ALA ASP GLY ILE ALA
SEQRES  23 C  312  GLY ALA PHE THR LEU GLU VAL ALA GLN VAL SER ASP VAL
SEQRES  24 C  312  TYR GLY PRO GLY LEU ALA ALA ARG ILE THR VAL GLY ALA
SEQRES   1 D  371  MET ALA ASP GLN THR PRO LEU LEU GLY LEU PRO LEU ILE
SEQRES   2 D  371  LEU PRO SER GLN ALA GLN LYS HIS VAL THR HIS ASN GLU
SEQRES   3 D  371  ALA LEU SER LEU LEU ASP ALA ILE VAL GLN LEU ALA VAL
SEQRES   4 D  371  LEU ASP ARG VAL ARG THR ALA PRO PRO ALA SER PRO GLN
SEQRES   5 D  371  THR GLY ASP ARG HIS ILE VAL ALA PRO GLY GLY ALA ALA
SEQRES   6 D  371  ALA TRP THR GLY GLN ASP GLY ALA VAL ALA LEU TRP THR
SEQRES   7 D  371  GLY SER GLY TRP LEU PHE ALA GLN PRO GLN PRO GLY TRP
SEQRES   8 D  371  THR ALA ARG ASP LEU SER ASP GLY ALA LEU LEU ILE PHE
SEQRES   9 D  371  ASP GLY SER LEU TRP GLY PRO ALA PRO VAL ALA THR ASP
SEQRES  10 D  371  ASN LEU PRO GLY LEU GLY ILE ASN THR THR HIS ASP THR
SEQRES  11 D  371  THR ASN ARG LEU ALA VAL GLN ALA ALA ALA THR LEU LEU
SEQRES  12 D  371  SER HIS ALA GLY ALA GLY HIS GLN LEU LYS ILE ASN LYS
SEQRES  13 D  371  ALA LEU PRO THR ASP THR ALA SER LEU LEU PHE GLN THR
SEQRES  14 D  371  SER TRP SER GLY ARG ALA GLU MET GLY THR THR GLY SER
SEQRES  15 D  371  ASP SER PHE ALA ILE LYS VAL SER ALA ASP GLY THR ALA
SEQRES  16 D  371  TRP LYS THR ALA PHE SER PHE ALA GLY ALA THR GLY LEU
SEQRES  17 D  371  ALA SER GLY LEU ALA VAL GLN GLN SER ARG THR ASP VAL
SEQRES  18 D  371  THR ALA GLY ARG LEU MET ARG ALA ASP TRP GLY TYR GLY
SEQRES  19 D  371  PRO GLY ASN LEU LEU GLY THR VAL ALA GLN SER ALA GLY
SEQRES  20 D  371  VAL PRO THR GLY ALA VAL LEU GLU ARG GLY THR THR ALA
SEQRES  21 D  371  ASN GLY GLU TYR ILE ARG PHE ALA ASP GLY THR GLN ILE
SEQRES  22 D  371  CYS PHE ALA GLN ARG PRO LEU GLY SER ILE ILE ALA GLN
SEQRES  23 D  371  GLY ALA GLY SER PHE ALA ALA PRO TYR ARG THR ALA ASP
SEQRES  24 D  371  VAL SER TRP THR TYR PRO LYS VAL PHE SER ALA ALA PRO
SEQRES  25 D  371  VAL VAL THR CYS ARG GLY VAL ALA PRO VAL GLY LEU THR
SEQRES  26 D  371  GLN ASP ARG ARG LEU CYS ALA GLY GLY VAL GLY ASP LEU
SEQRES  27 D  371  ASP ALA THR ALA ALA THR GLY ILE HIS VAL VAL ARG LEU
SEQRES  28 D  371  GLY GLY ALA ALA ASN ALA ASP VAL PHE LYS ALA ASP LEU
SEQRES  29 D  371  ILE ALA ILE GLY PRO TRP VAL
SEQRES   1 E  371  MET ALA ASP GLN THR PRO LEU LEU GLY LEU PRO LEU ILE
SEQRES   2 E  371  LEU PRO SER GLN ALA GLN LYS HIS VAL THR HIS ASN GLU
SEQRES   3 E  371  ALA LEU SER LEU LEU ASP ALA ILE VAL GLN LEU ALA VAL
SEQRES   4 E  371  LEU ASP ARG VAL ARG THR ALA PRO PRO ALA SER PRO GLN
SEQRES   5 E  371  THR GLY ASP ARG HIS ILE VAL ALA PRO GLY GLY ALA ALA
SEQRES   6 E  371  ALA TRP THR GLY GLN ASP GLY ALA VAL ALA LEU TRP THR
SEQRES   7 E  371  GLY SER GLY TRP LEU PHE ALA GLN PRO GLN PRO GLY TRP
SEQRES   8 E  371  THR ALA ARG ASP LEU SER ASP GLY ALA LEU LEU ILE PHE
SEQRES   9 E  371  ASP GLY SER LEU TRP GLY PRO ALA PRO VAL ALA THR ASP
SEQRES  10 E  371  ASN LEU PRO GLY LEU GLY ILE ASN THR THR HIS ASP THR
SEQRES  11 E  371  THR ASN ARG LEU ALA VAL GLN ALA ALA ALA THR LEU LEU
SEQRES  12 E  371  SER HIS ALA GLY ALA GLY HIS GLN LEU LYS ILE ASN LYS
SEQRES  13 E  371  ALA LEU PRO THR ASP THR ALA SER LEU LEU PHE GLN THR
SEQRES  14 E  371  SER TRP SER GLY ARG ALA GLU MET GLY THR THR GLY SER
SEQRES  15 E  371  ASP SER PHE ALA ILE LYS VAL SER ALA ASP GLY THR ALA
SEQRES  16 E  371  TRP LYS THR ALA PHE SER PHE ALA GLY ALA THR GLY LEU
SEQRES  17 E  371  ALA SER GLY LEU ALA VAL GLN GLN SER ARG THR ASP VAL
SEQRES  18 E  371  THR ALA GLY ARG LEU MET ARG ALA ASP TRP GLY TYR GLY
SEQRES  19 E  371  PRO GLY ASN LEU LEU GLY THR VAL ALA GLN SER ALA GLY
SEQRES  20 E  371  VAL PRO THR GLY ALA VAL LEU GLU ARG GLY THR THR ALA
SEQRES  21 E  371  ASN GLY GLU TYR ILE ARG PHE ALA ASP GLY THR GLN ILE
SEQRES  22 E  371  CYS PHE ALA GLN ARG PRO LEU GLY SER ILE ILE ALA GLN
SEQRES  23 E  371  GLY ALA GLY SER PHE ALA ALA PRO TYR ARG THR ALA ASP
SEQRES  24 E  371  VAL SER TRP THR TYR PRO LYS VAL PHE SER ALA ALA PRO
SEQRES  25 E  371  VAL VAL THR CYS ARG GLY VAL ALA PRO VAL GLY LEU THR
SEQRES  26 E  371  GLN ASP ARG ARG LEU CYS ALA GLY GLY VAL GLY ASP LEU
SEQRES  27 E  371  ASP ALA THR ALA ALA THR GLY ILE HIS VAL VAL ARG LEU
SEQRES  28 E  371  GLY GLY ALA ALA ASN ALA ASP VAL PHE LYS ALA ASP LEU
SEQRES  29 E  371  ILE ALA ILE GLY PRO TRP VAL
SEQRES   1 F  371  MET ALA ASP GLN THR PRO LEU LEU GLY LEU PRO LEU ILE
SEQRES   2 F  371  LEU PRO SER GLN ALA GLN LYS HIS VAL THR HIS ASN GLU
SEQRES   3 F  371  ALA LEU SER LEU LEU ASP ALA ILE VAL GLN LEU ALA VAL
SEQRES   4 F  371  LEU ASP ARG VAL ARG THR ALA PRO PRO ALA SER PRO GLN
SEQRES   5 F  371  THR GLY ASP ARG HIS ILE VAL ALA PRO GLY GLY ALA ALA
SEQRES   6 F  371  ALA TRP THR GLY GLN ASP GLY ALA VAL ALA LEU TRP THR
SEQRES   7 F  371  GLY SER GLY TRP LEU PHE ALA GLN PRO GLN PRO GLY TRP
SEQRES   8 F  371  THR ALA ARG ASP LEU SER ASP GLY ALA LEU LEU ILE PHE
SEQRES   9 F  371  ASP GLY SER LEU TRP GLY PRO ALA PRO VAL ALA THR ASP
SEQRES  10 F  371  ASN LEU PRO GLY LEU GLY ILE ASN THR THR HIS ASP THR
SEQRES  11 F  371  THR ASN ARG LEU ALA VAL GLN ALA ALA ALA THR LEU LEU
SEQRES  12 F  371  SER HIS ALA GLY ALA GLY HIS GLN LEU LYS ILE ASN LYS
SEQRES  13 F  371  ALA LEU PRO THR ASP THR ALA SER LEU LEU PHE GLN THR
SEQRES  14 F  371  SER TRP SER GLY ARG ALA GLU MET GLY THR THR GLY SER
SEQRES  15 F  371  ASP SER PHE ALA ILE LYS VAL SER ALA ASP GLY THR ALA
SEQRES  16 F  371  TRP LYS THR ALA PHE SER PHE ALA GLY ALA THR GLY LEU
SEQRES  17 F  371  ALA SER GLY LEU ALA VAL GLN GLN SER ARG THR ASP VAL
SEQRES  18 F  371  THR ALA GLY ARG LEU MET ARG ALA ASP TRP GLY TYR GLY
SEQRES  19 F  371  PRO GLY ASN LEU LEU GLY THR VAL ALA GLN SER ALA GLY
SEQRES  20 F  371  VAL PRO THR GLY ALA VAL LEU GLU ARG GLY THR THR ALA
SEQRES  21 F  371  ASN GLY GLU TYR ILE ARG PHE ALA ASP GLY THR GLN ILE
SEQRES  22 F  371  CYS PHE ALA GLN ARG PRO LEU GLY SER ILE ILE ALA GLN
SEQRES  23 F  371  GLY ALA GLY SER PHE ALA ALA PRO TYR ARG THR ALA ASP
SEQRES  24 F  371  VAL SER TRP THR TYR PRO LYS VAL PHE SER ALA ALA PRO
SEQRES  25 F  371  VAL VAL THR CYS ARG GLY VAL ALA PRO VAL GLY LEU THR
SEQRES  26 F  371  GLN ASP ARG ARG LEU CYS ALA GLY GLY VAL GLY ASP LEU
SEQRES  27 F  371  ASP ALA THR ALA ALA THR GLY ILE HIS VAL VAL ARG LEU
SEQRES  28 F  371  GLY GLY ALA ALA ASN ALA ASP VAL PHE LYS ALA ASP LEU
SEQRES  29 F  371  ILE ALA ILE GLY PRO TRP VAL
HELIX    1   1 ALA A   95  LEU A   99  1                                   5
HELIX    2   2 GLN A  140  LEU A  146  1                                   7
HELIX    3   3 SER A  171  ALA A  173  1                                   3
HELIX    4   4 ALA A  204  LEU A  206  1                                   3
HELIX    5   5 ALA A  277  ALA A  282  1                                   6
HELIX    6   6 ALA B   95  LEU B   99  1                                   5
HELIX    7   7 GLN B  140  LEU B  146  1                                   7
HELIX    8   8 SER B  171  ALA B  173  1                                   3
HELIX    9   9 ALA B  204  LEU B  206  1                                   3
HELIX   10  10 ALA B  277  ASP B  283  1                                   7
HELIX   11  11 ALA C   95  LEU C   99  1                                   5
HELIX   12  12 GLN C  140  LEU C  146  1                                   7
HELIX   13  13 SER C  171  ALA C  173  1                                   3
HELIX   14  14 ALA C  204  LEU C  206  1                                   3
HELIX   15  15 ALA C  277  ALA C  282  1                                   6
HELIX   16  16 LYS D   20  ILE D   34  1                                  15
HELIX   17  17 ALA D   65  TRP D   67  1                                   3
HELIX   18  18 GLN D  326  ARG D  328  1                                   3
HELIX   19  19 LYS E   20  ILE E   34  1                                  15
HELIX   20  20 ALA E   65  TRP E   67  1                                   3
HELIX   21  21 GLN E  326  ARG E  328  1                                   3
HELIX   22  22 LYS F   20  ILE F   34  1                                  15
HELIX   23  23 ALA F   65  TRP F   67  1                                   3
HELIX   24  24 GLN F  326  ARG F  328  1                                   3
SHEET    1   1 1 THR A   6  LEU A  10  0
SHEET    2   2 1 HIS A  25  THR A  29  0
SHEET    3   3 1 VAL A  37  SER A  42  0
SHEET    4   4 1 ALA A  49  LEU A  54  0
SHEET    5   5 1 ILE A  60  THR A  63  0
SHEET    6   6 1 LEU A  81  LEU A  85  0
SHEET    7   7 1 ALA A 104  GLY A 108  0
SHEET    8   8 1 TRP A 115  GLN A 119  0
SHEET    9   9 1 GLU A 122  GLU A 127  0
SHEET   10  10 1 ILE A 130  SER A 134  0
SHEET   11  11 1 VAL A 156  ALA A 159  0
SHEET   12  12 1 ARG A 178  ALA A 184  0
SHEET   13  13 1 VAL A 195  GLU A 199  0
SHEET   14  14 1 ARG A 215  GLY A 219  0
SHEET   15  15 1 GLY A 222  ARG A 226  0
SHEET   16  16 1 TYR A 252  GLU A 258  0
SHEET   17  17 1 ALA A 261  VAL A 268  0
SHEET   18  18 1 SER A 272  PRO A 276  0
SHEET   19  19 1 PHE A 289  GLN A 295  0
SHEET   20  20 1 ALA A 305  VAL A 310  0
SHEET   21  21 1 THR B   6  LEU B  10  0
SHEET   22  22 1 HIS B  25  THR B  29  0
SHEET   23  23 1 VAL B  37  SER B  42  0
SHEET   24  24 1 ALA B  49  LEU B  54  0
SHEET   25  25 1 ILE B  60  THR B  63  0
SHEET   26  26 1 LEU B  81  LEU B  85  0
SHEET   27  27 1 ALA B 104  GLY B 108  0
SHEET   28  28 1 TRP B 115  GLN B 119  0
SHEET   29  29 1 GLU B 122  GLU B 127  0
SHEET   30  30 1 ILE B 130  SER B 134  0
SHEET   31  31 1 VAL B 156  ALA B 159  0
SHEET   32  32 1 ARG B 178  ALA B 184  0
SHEET   33  33 1 VAL B 195  GLU B 199  0
SHEET   34  34 1 ARG B 215  GLY B 219  0
SHEET   35  35 1 GLY B 222  ARG B 226  0
SHEET   36  36 1 TYR B 252  GLU B 258  0
SHEET   37  37 1 ALA B 261  VAL B 268  0
SHEET   38  38 1 SER B 272  PRO B 276  0
SHEET   39  39 1 PHE B 289  GLN B 295  0
SHEET   40  40 1 ALA B 305  VAL B 310  0
SHEET   41  41 1 THR C   6  LEU C  10  0
SHEET   42  42 1 HIS C  25  THR C  29  0
SHEET   43  43 1 VAL C  37  SER C  42  0
SHEET   44  44 1 ALA C  49  LEU C  54  0
SHEET   45  45 1 ILE C  60  THR C  63  0
SHEET   46  46 1 LEU C  81  LEU C  85  0
SHEET   47  47 1 ALA C 104  GLY C 108  0
SHEET   48  48 1 TRP C 115  GLN C 119  0
SHEET   49  49 1 GLU C 122  GLU C 127  0
SHEET   50  50 1 ILE C 130  SER C 134  0
SHEET   51  51 1 VAL C 156  ALA C 159  0
SHEET   52  52 1 ARG C 178  ALA C 184  0
SHEET   53  53 1 VAL C 195  GLU C 199  0
SHEET   54  54 1 ARG C 215  GLY C 219  0
SHEET   55  55 1 GLY C 222  ARG C 226  0
SHEET   56  56 1 TYR C 252  GLU C 258  0
SHEET   57  57 1 ALA C 261  VAL C 268  0
SHEET   58  58 1 SER C 272  PRO C 276  0
SHEET   59  59 1 PHE C 289  GLN C 295  0
SHEET   60  60 1 ALA C 305  VAL C 310  0
SHEET   61  61 1 ARG D  56  ILE D  58  0
SHEET   62  62 1 VAL D  74  TRP D  77  0
SHEET   63  63 1 TRP D  82  ALA D  85  0
SHEET   64  64 1 THR D  92  ARG D  94  0
SHEET   65  65 1 LEU D 101  PHE D 104  0
SHEET   66  66 1 TRP D 109  PRO D 111  0
SHEET   67  67 1 LEU D 122  ILE D 124  0
SHEET   68  68 1 ASN D 132  GLN D 137  0
SHEET   69  69 1 ALA D 140  SER D 144  0
SHEET   70  70 1 HIS D 150  LYS D 156  0
SHEET   71  71 1 THR D 162  THR D 169  0
SHEET   72  72 1 SER D 172  THR D 180  0
SHEET   73  73 1 PHE D 185  SER D 190  0
SHEET   74  74 1 TRP D 196  PHE D 202  0
SHEET   75  75 1 LEU D 254  THR D 259  0
SHEET   76  76 1 GLY D 262  PHE D 267  0
SHEET   77  77 1 THR D 271  SER D 282  0
SHEET   78  78 1 VAL D 313  VAL D 319  0
SHEET   79  79 1 CYS D 331  GLY D 334  0
SHEET   80  80 1 HIS D 347  ARG D 350  0
SHEET   81  81 1 VAL D 359  PRO D 369  0
SHEET   82  82 1 ARG E  56  ILE E  58  0
SHEET   83  83 1 VAL E  74  TRP E  77  0
SHEET   84  84 1 TRP E  82  ALA E  85  0
SHEET   85  85 1 THR E  92  ARG E  94  0
SHEET   86  86 1 LEU E 101  PHE E 104  0
SHEET   87  87 1 TRP E 109  PRO E 111  0
SHEET   88  88 1 LEU E 122  ILE E 124  0
SHEET   89  89 1 ASN E 132  GLN E 137  0
SHEET   90  90 1 ALA E 140  SER E 144  0
SHEET   91  91 1 HIS E 150  LYS E 156  0
SHEET   92  92 1 THR E 162  THR E 169  0
SHEET   93  93 1 SER E 172  THR E 180  0
SHEET   94  94 1 PHE E 185  SER E 190  0
SHEET   95  95 1 TRP E 196  PHE E 202  0
SHEET   96  96 1 LEU E 254  THR E 259  0
SHEET   97  97 1 GLY E 262  PHE E 267  0
SHEET   98  98 1 THR E 271  SER E 282  0
SHEET   99  99 1 VAL E 313  VAL E 319  0
SHEET  100 100 1 CYS E 331  GLY E 334  0
SHEET  101 101 1 HIS E 347  ARG E 350  0
SHEET  102 102 1 VAL E 359  PRO E 369  0
SHEET  103 103 1 ARG F  56  ILE F  58  0
SHEET  104 104 1 VAL F  74  TRP F  77  0
SHEET  105 105 1 TRP F  82  ALA F  85  0
SHEET  106 106 1 THR F  92  ARG F  94  0
SHEET  107 107 1 LEU F 101  PHE F 104  0
SHEET  108 108 1 TRP F 109  PRO F 111  0
SHEET  109 109 1 LEU F 122  ILE F 124  0
SHEET  110 110 1 ASN F 132  GLN F 137  0
SHEET  111 111 1 ALA F 140  SER F 144  0
SHEET  112 112 1 HIS F 150  LYS F 156  0
SHEET  113 113 1 THR F 162  THR F 169  0
SHEET  114 114 1 SER F 172  THR F 180  0
SHEET  115 115 1 PHE F 185  SER F 190  0
SHEET  116 116 1 TRP F 196  PHE F 202  0
SHEET  117 117 1 LEU F 254  THR F 259  0
SHEET  118 118 1 GLY F 262  PHE F 267  0
SHEET  119 119 1 THR F 271  SER F 282  0
SHEET  120 120 1 VAL F 313  VAL F 319  0
SHEET  121 121 1 CYS F 331  GLY F 334  0
SHEET  122 122 1 HIS F 347  ARG F 350  0
SHEET  123 123 1 VAL F 359  PRO F 369  0
ATOM      1  N   ALA A   1     231.772 191.655 279.249  1.00 63.31           N
ATOM      2  CA  ALA A   1     230.975 191.176 280.386  1.00 71.69           C
ATOM      3  C   ALA A   1     231.349 191.962 281.644  1.00 75.45           C
ATOM      4  O   ALA A   1     232.511 192.339 281.777  1.00 68.35           O
ATOM      5  CB  ALA A   1     231.196 189.677 280.579  1.00 65.10           C
ATOM      6  N   PRO A   2     230.407 192.222 282.561  1.00 75.00           N
ATOM      7  CA  PRO A   2     230.744 192.848 283.837  1.00 77.96           C
ATOM      8  C   PRO A   2     231.726 191.969 284.609  1.00 81.35           C
ATOM      9  O   PRO A   2     231.622 190.740 284.592  1.00 77.02           O
ATOM     10  CB  PRO A   2     229.415 192.989 284.587  1.00 72.76           C
ATOM     11  CG  PRO A   2     228.354 192.846 283.521  1.00 69.23           C
ATOM     12  CD  PRO A   2     228.984 191.930 282.493  1.00 72.51           C
ATOM     13  N   VAL A   3     232.678 192.612 285.277  1.00 81.78           N
ATOM     14  CA  VAL A   3     233.580 191.922 286.199  1.00 83.83           C
ATOM     15  C   VAL A   3     232.945 191.873 287.590  1.00 86.06           C
ATOM     16  O   VAL A   3     232.103 192.713 287.907  1.00 82.57           O
ATOM     17  CB  VAL A   3     234.972 192.577 286.231  1.00 79.66           C
ATOM     18  CG1 VAL A   3     235.643 192.471 284.868  1.00 69.21           C
ATOM     19  CG2 VAL A   3     234.921 194.046 286.659  1.00 68.95           C
ATOM     20  N   PRO A   4     233.331 190.915 288.445  1.00 86.91           N
ATOM     21  CA  PRO A   4     232.888 190.920 289.835  1.00 87.78           C
ATOM     22  C   PRO A   4     233.295 192.212 290.537  1.00 88.66           C
ATOM     23  O   PRO A   4     234.406 192.711 290.345  1.00 85.39           O
ATOM     24  CB  PRO A   4     233.553 189.698 290.477  1.00 85.22           C
ATOM     25  CG  PRO A   4     233.838 188.785 289.303  1.00 81.66           C
ATOM     26  CD  PRO A   4     234.147 189.746 288.170  1.00 84.93           C
ATOM     27  N   VAL A   5     232.396 192.749 291.343  1.00 89.21           N
ATOM     28  CA  VAL A   5     232.663 193.954 292.125  1.00 89.87           C
ATOM     29  C   VAL A   5     233.349 193.596 293.438  1.00 90.44           C
ATOM     30  O   VAL A   5     233.125 192.526 294.003  1.00 87.77           O
ATOM     31  CB  VAL A   5     231.386 194.781 292.360  1.00 87.55           C
ATOM     32  CG1 VAL A   5     230.778 195.223 291.036  1.00 76.39           C
ATOM     33  CG2 VAL A   5     230.324 194.028 293.165  1.00 77.03           C
ATOM     34  N   THR A   6     234.171 194.507 293.946  1.00 90.42           N
ATOM     35  CA  THR A   6     234.656 194.449 295.323  1.00 90.77           C
ATOM     36  C   THR A   6     233.673 195.218 296.188  1.00 91.25           C
ATOM     37  O   THR A   6     233.495 196.417 295.994  1.00 89.05           O
ATOM     38  CB  THR A   6     236.062 195.041 295.454  1.00 89.05           C
ATOM     39  OG1 THR A   6     236.946 194.355 294.591  1.00 77.42           O
ATOM     40  CG2 THR A   6     236.605 194.915 296.874  1.00 75.77           C
ATOM     41  N   ALA A   7     233.024 194.540 297.107  1.00 91.72           N
ATOM     42  CA  ALA A   7     232.044 195.130 298.007  1.00 92.02           C
ATOM     43  C   ALA A   7     232.541 195.058 299.450  1.00 92.46           C
ATOM     44  O   ALA A   7     232.991 194.010 299.906  1.00 89.69           O
ATOM     45  CB  ALA A   7     230.704 194.415 297.834  1.00 89.98           C
ATOM     46  N   VAL A   8     232.450 196.173 300.160  1.00 92.83           N
ATOM     47  CA  VAL A   8     232.825 196.276 301.571  1.00 93.51           C
ATOM     48  C   VAL A   8     231.650 196.863 302.340  1.00 93.66           C
ATOM     49  O   VAL A   8     231.213 197.972 302.047  1.00 91.84           O
ATOM     50  CB  VAL A   8     234.089 197.137 301.766  1.00 92.50           C
ATOM     51  CG1 VAL A   8     234.502 197.173 303.231  1.00 83.41           C
ATOM     52  CG2 VAL A   8     235.266 196.604 300.945  1.00 82.08           C
ATOM     53  N   PHE A   9     231.140 196.116 303.312  1.00 93.41           N
ATOM     54  CA  PHE A   9     230.123 196.610 304.232  1.00 93.67           C
ATOM     55  C   PHE A   9     230.787 197.317 305.407  1.00 93.43           C
ATOM     56  O   PHE A   9     231.771 196.825 305.961  1.00 91.24           O
ATOM     57  CB  PHE A   9     229.237 195.462 304.714  1.00 93.06           C
ATOM     58  CG  PHE A   9     228.301 194.918 303.664  1.00 93.69           C
ATOM     59  CD1 PHE A   9     227.069 195.540 303.428  1.00 86.59           C
ATOM     60  CD2 PHE A   9     228.640 193.779 302.927  1.00 86.02           C
ATOM     61  CE1 PHE A   9     226.185 195.025 302.475  1.00 85.03           C
ATOM     62  CE2 PHE A   9     227.760 193.264 301.971  1.00 85.65           C
ATOM     63  CZ  PHE A   9     226.528 193.889 301.746  1.00 90.40           C
ATOM     64  N   LEU A  10     230.256 198.465 305.789  1.00 93.28           N
ATOM     65  CA  LEU A  10     230.746 199.258 306.908  1.00 93.34           C
ATOM     66  C   LEU A  10     229.587 199.560 307.853  1.00 93.23           C
ATOM     67  O   LEU A  10     228.726 200.377 307.534  1.00 90.87           O
ATOM     68  CB  LEU A  10     231.392 200.561 306.408  1.00 92.45           C
ATOM     69  CG  LEU A  10     232.541 200.398 305.394  1.00 91.27           C
ATOM     70  CD1 LEU A  10     232.051 200.620 303.966  1.00 79.37           C
ATOM     71  CD2 LEU A  10     233.633 201.412 305.668  1.00 79.30           C
ATOM     72  N   ASP A  11     229.564 198.908 308.999  1.00 92.46           N
ATOM     73  CA  ASP A  11     228.626 199.244 310.063  1.00 91.73           C
ATOM     74  C   ASP A  11     229.235 200.387 310.885  1.00 91.47           C
ATOM     75  O   ASP A  11     230.148 200.185 311.685  1.00 87.87           O
ATOM     76  CB  ASP A  11     228.293 197.990 310.890  1.00 89.48           C
ATOM     77  CG  ASP A  11     227.069 198.166 311.784  1.00 85.75           C
ATOM     78  OD1 ASP A  11     226.333 199.162 311.625  1.00 78.18           O
ATOM     79  OD2 ASP A  11     226.826 197.281 312.633  1.00 79.07           O
ATOM     80  N   LEU A  12     228.778 201.606 310.621  1.00 91.68           N
ATOM     81  CA  LEU A  12     229.390 202.826 311.136  1.00 91.85           C
ATOM     82  C   LEU A  12     228.474 203.544 312.129  1.00 91.44           C
ATOM     83  O   LEU A  12     227.252 203.453 312.020  1.00 88.64           O
ATOM     84  CB  LEU A  12     229.740 203.759 309.964  1.00 90.68           C
ATOM     85  CG  LEU A  12     230.816 203.235 308.999  1.00 90.16           C
ATOM     86  CD1 LEU A  12     230.969 204.209 307.843  1.00 82.19           C
ATOM     87  CD2 LEU A  12     232.166 203.064 309.682  1.00 82.19           C
ATOM     88  N   PRO A  13     229.037 204.293 313.079  1.00 90.85           N
ATOM     89  CA  PRO A  13     228.241 205.199 313.900  1.00 90.48           C
ATOM     90  C   PRO A  13     227.666 206.343 313.059  1.00 90.26           C
ATOM     91  O   PRO A  13     228.071 206.569 311.917  1.00 87.55           O
ATOM     92  CB  PRO A  13     229.216 205.701 314.968  1.00 88.84           C
ATOM     93  CG  PRO A  13     230.560 205.654 314.270  1.00 86.90           C
ATOM     94  CD  PRO A  13     230.458 204.429 313.381  1.00 89.94           C
ATOM     95  N   LEU A  14     226.729 207.093 313.641  1.00 88.51           N
ATOM     96  CA  LEU A  14     226.165 208.280 313.007  1.00 87.93           C
ATOM     97  C   LEU A  14     227.267 209.311 312.740  1.00 87.23           C
ATOM     98  O   LEU A  14     228.020 209.670 313.646  1.00 83.53           O
ATOM     99  CB  LEU A  14     225.068 208.878 313.893  1.00 86.16           C
ATOM    100  CG  LEU A  14     223.870 207.954 314.154  1.00 84.33           C
ATOM    101  CD1 LEU A  14     222.959 208.564 315.212  1.00 78.36           C
ATOM    102  CD2 LEU A  14     223.057 207.707 312.891  1.00 77.53           C
ATOM    103  N   MET A  15     227.358 209.791 311.505  1.00 85.30           N
ATOM    104  CA  MET A  15     228.371 210.759 311.071  1.00 83.93           C
ATOM    105  C   MET A  15     227.807 212.176 311.000  1.00 82.18           C
ATOM    106  O   MET A  15     228.404 213.113 311.526  1.00 77.25           O
ATOM    107  CB  MET A  15     228.949 210.335 309.716  1.00 82.75           C
ATOM    108  CG  MET A  15     229.684 208.999 309.771  1.00 80.18           C
ATOM    109  SD  MET A  15     230.413 208.497 308.192  1.00 77.13           S
ATOM    110  CE  MET A  15     228.926 208.021 307.298  1.00 67.97           C
ATOM    111  N   LYS A  16     226.658 212.326 310.364  1.00 82.59           N
ATOM    112  CA  LYS A  16     225.963 213.613 310.225  1.00 80.59           C
ATOM    113  C   LYS A  16     224.790 213.762 311.196  1.00 79.31           C
ATOM    114  O   LYS A  16     224.298 214.868 311.390  1.00 72.26           O
ATOM    115  CB  LYS A  16     225.490 213.784 308.779  1.00 77.81           C
ATOM    116  CG  LYS A  16     226.634 213.777 307.760  1.00 71.80           C
ATOM    117  CD  LYS A  16     226.086 213.947 306.353  1.00 68.27           C
ATOM    118  CE  LYS A  16     227.206 213.916 305.321  1.00 60.77           C
ATOM    119  NZ  LYS A  16     226.670 213.988 303.946  1.00 54.72           N
ATOM    120  N   GLY A  17     224.353 212.665 311.815  1.00 78.78           N
ATOM    121  CA  GLY A  17     223.230 212.609 312.749  1.00 78.15           C
ATOM    122  C   GLY A  17     221.880 212.299 312.119  1.00 79.91           C
ATOM    123  O   GLY A  17     220.929 212.015 312.840  1.00 75.69           O
ATOM    124  N   ASP A  18     221.789 212.336 310.796  1.00 81.22           N
ATOM    125  CA  ASP A  18     220.568 212.110 310.021  1.00 81.11           C
ATOM    126  C   ASP A  18     220.581 210.805 309.215  1.00 82.98           C
ATOM    127  O   ASP A  18     219.643 210.525 308.467  1.00 78.58           O
ATOM    128  CB  ASP A  18     220.303 213.336 309.126  1.00 76.77           C
ATOM    129  CG  ASP A  18     221.441 213.682 308.156  1.00 69.18           C
ATOM    130  OD1 ASP A  18     222.578 213.221 308.343  1.00 60.77           O
ATOM    131  OD2 ASP A  18     221.188 214.478 307.225  1.00 63.14           O
ATOM    132  N   GLU A  19     221.603 209.995 309.364  1.00 83.18           N
ATOM    133  CA  GLU A  19     221.658 208.663 308.771  1.00 83.92           C
ATOM    134  C   GLU A  19     220.702 207.696 309.485  1.00 85.15           C
ATOM    135  O   GLU A  19     220.289 207.904 310.626  1.00 82.60           O
ATOM    136  CB  GLU A  19     223.090 208.107 308.813  1.00 82.20           C
ATOM    137  CG  GLU A  19     224.116 208.939 308.039  1.00 78.33           C
ATOM    138  CD  GLU A  19     224.959 209.869 308.919  1.00 77.13           C
ATOM    139  OE1 GLU A  19     226.054 210.275 308.473  1.00 67.87           O
ATOM    140  OE2 GLU A  19     224.546 210.184 310.057  1.00 70.13           O
ATOM    141  N   ASP A  20     220.379 206.606 308.805  1.00 86.30           N
ATOM    142  CA  ASP A  20     219.720 205.470 309.448  1.00 86.84           C
ATOM    143  C   ASP A  20     220.723 204.806 310.409  1.00 87.70           C
ATOM    144  O   ASP A  20     221.759 204.310 309.961  1.00 84.72           O
ATOM    145  CB  ASP A  20     219.227 204.500 308.360  1.00 84.28           C
ATOM    146  CG  ASP A  20     218.510 203.260 308.895  1.00 79.91           C
ATOM    147  OD1 ASP A  20     218.634 202.934 310.093  1.00 72.11           O
ATOM    148  OD2 ASP A  20     217.852 202.587 308.077  1.00 73.06           O
ATOM    149  N   PRO A  21     220.460 204.780 311.725  1.00 86.88           N
ATOM    150  CA  PRO A  21     221.420 204.238 312.687  1.00 86.62           C
ATOM    151  C   PRO A  21     221.561 202.718 312.635  1.00 87.46           C
ATOM    152  O   PRO A  21     222.498 202.168 313.219  1.00 84.53           O
ATOM    153  CB  PRO A  21     220.892 204.710 314.045  1.00 84.55           C
ATOM    154  CG  PRO A  21     219.396 204.808 313.831  1.00 82.95           C
ATOM    155  CD  PRO A  21     219.271 205.292 312.393  1.00 85.87           C
ATOM    156  N   VAL A  22     220.646 202.027 311.956  1.00 87.04           N
ATOM    157  CA  VAL A  22     220.614 200.565 311.885  1.00 87.00           C
ATOM    158  C   VAL A  22     221.311 200.042 310.631  1.00 87.83           C
ATOM    159  O   VAL A  22     222.047 199.056 310.690  1.00 85.19           O
ATOM    160  CB  VAL A  22     219.157 200.054 311.942  1.00 84.78           C
ATOM    161  CG1 VAL A  22     219.100 198.533 311.907  1.00 73.35           C
ATOM    162  CG2 VAL A  22     218.452 200.536 313.211  1.00 74.15           C
ATOM    163  N   ALA A  23     221.084 200.687 309.500  1.00 89.39           N
ATOM    164  CA  ALA A  23     221.596 200.228 308.218  1.00 90.08           C
ATOM    165  C   ALA A  23     223.104 200.496 308.071  1.00 91.18           C
ATOM    166  O   ALA A  23     223.578 201.579 308.401  1.00 88.73           O
ATOM    167  CB  ALA A  23     220.803 200.885 307.092  1.00 87.61           C
ATOM    168  N   PRO A  24     223.861 199.524 307.543  1.00 92.06           N
ATOM    169  CA  PRO A  24     225.271 199.740 307.246  1.00 92.66           C
ATOM    170  C   PRO A  24     225.453 200.569 305.972  1.00 92.90           C
ATOM    171  O   PRO A  24     224.549 200.696 305.146  1.00 90.84           O
ATOM    172  CB  PRO A  24     225.840 198.329 307.072  1.00 91.15           C
ATOM    173  CG  PRO A  24     224.677 197.576 306.458  1.00 88.95           C
ATOM    174  CD  PRO A  24     223.454 198.177 307.143  1.00 91.12           C
ATOM    175  N   HIS A  25     226.658 201.082 305.783  1.00 93.32           N
ATOM    176  CA  HIS A  25     227.084 201.643 304.506  1.00 93.58           C
ATOM    177  C   HIS A  25     227.695 200.540 303.644  1.00 93.78           C
ATOM    178  O   HIS A  25     228.346 199.627 304.151  1.00 91.95           O
ATOM    179  CB  HIS A  25     228.080 202.781 304.730  1.00 92.72           C
ATOM    180  CG  HIS A  25     227.494 203.964 305.446  1.00 92.44           C
ATOM    181  ND1 HIS A  25     227.102 203.980 306.767  1.00 78.49           N
ATOM    182  CD2 HIS A  25     227.237 205.216 304.952  1.00 78.39           C
ATOM    183  CE1 HIS A  25     226.619 205.190 307.051  1.00 81.08           C
ATOM    184  NE2 HIS A  25     226.694 205.966 305.979  1.00 83.96           N
ATOM    185  N   LEU A  26     227.495 200.623 302.346  1.00 93.59           N
ATOM    186  CA  LEU A  26     228.098 199.708 301.383  1.00 93.90           C
ATOM    187  C   LEU A  26     228.982 200.493 300.415  1.00 93.91           C
ATOM    188  O   LEU A  26     228.501 201.349 299.676  1.00 92.08           O
ATOM    189  CB  LEU A  26     226.996 198.928 300.653  1.00 93.00           C
ATOM    190  CG  LEU A  26     227.515 197.947 299.588  1.00 91.90           C
ATOM    191  CD1 LEU A  26     228.402 196.859 300.181  1.00 84.04           C
ATOM    192  CD2 LEU A  26     226.346 197.286 298.883  1.00 83.58           C
ATOM    193  N   ALA A  27     230.259 200.177 300.420  1.00 93.79           N
ATOM    194  CA  ALA A  27     231.216 200.714 299.466  1.00 93.66           C
ATOM    195  C   ALA A  27     231.487 199.681 298.378  1.00 93.45           C
ATOM    196  O   ALA A  27     231.813 198.533 298.674  1.00 91.40           O
ATOM    197  CB  ALA A  27     232.492 201.107 300.201  1.00 92.66           C
ATOM    198  N   VAL A  28     231.360 200.076 297.121  1.00 93.22           N
ATOM    199  CA  VAL A  28     231.549 199.176 295.983  1.00 93.26           C
ATOM    200  C   VAL A  28     232.521 199.787 294.979  1.00 92.99           C
ATOM    201  O   VAL A  28     232.410 200.961 294.626  1.00 90.48           O
ATOM    202  CB  VAL A  28     230.210 198.828 295.302  1.00 91.82           C
ATOM    203  CG1 VAL A  28     230.412 197.779 294.212  1.00 79.56           C
ATOM    204  CG2 VAL A  28     229.196 198.270 296.302  1.00 79.25           C
ATOM    205  N   THR A  29     233.452 198.977 294.507  1.00 91.73           N
ATOM    206  CA  THR A  29     234.355 199.370 293.427  1.00 91.75           C
ATOM    207  C   THR A  29     234.563 198.214 292.455  1.00 91.46           C
ATOM    208  O   THR A  29     234.457 197.044 292.819  1.00 88.28           O
ATOM    209  CB  THR A  29     235.689 199.906 293.972  1.00 90.33           C
ATOM    210  OG1 THR A  29     236.422 200.493 292.915  1.00 77.06           O
ATOM    211  CG2 THR A  29     236.569 198.841 294.612  1.00 77.76           C
ATOM    212  N   ALA A  30     234.834 198.548 291.213  1.00 89.71           N
ATOM    213  CA  ALA A  30     235.181 197.590 290.177  1.00 89.36           C
ATOM    214  C   ALA A  30     236.031 198.280 289.106  1.00 89.63           C
ATOM    215  O   ALA A  30     235.964 199.497 288.933  1.00 86.41           O
ATOM    216  CB  ALA A  30     233.911 196.985 289.565  1.00 86.93           C
ATOM    217  N   THR A  31     236.806 197.497 288.377  1.00 87.71           N
ATOM    218  CA  THR A  31     237.589 198.005 287.247  1.00 86.79           C
ATOM    219  C   THR A  31     237.505 197.009 286.092  1.00 86.20           C
ATOM    220  O   THR A  31     238.037 195.909 286.201  1.00 79.96           O
ATOM    221  CB  THR A  31     239.054 198.268 287.637  1.00 83.83           C
ATOM    222  OG1 THR A  31     239.105 199.102 288.777  1.00 74.48           O
ATOM    223  CG2 THR A  31     239.811 198.977 286.520  1.00 72.92           C
ATOM    224  N   PRO A  32     236.819 197.343 284.970  1.00 86.28           N
ATOM    225  CA  PRO A  32     236.106 198.596 284.706  1.00 86.63           C
ATOM    226  C   PRO A  32     234.832 198.746 285.550  1.00 87.55           C
ATOM    227  O   PRO A  32     234.237 197.752 285.970  1.00 83.18           O
ATOM    228  CB  PRO A  32     235.775 198.540 283.215  1.00 83.54           C
ATOM    229  CG  PRO A  32     235.615 197.056 282.935  1.00 78.98           C
ATOM    230  CD  PRO A  32     236.647 196.412 283.846  1.00 82.15           C
ATOM    231  N   TRP A  33     234.410 199.983 285.780  1.00 87.17           N
ATOM    232  CA  TRP A  33     233.183 200.303 286.504  1.00 87.53           C
ATOM    233  C   TRP A  33     231.954 200.085 285.604  1.00 87.57           C
ATOM    234  O   TRP A  33     231.910 200.652 284.514  1.00 83.93           O
ATOM    235  CB  TRP A  33     233.250 201.754 286.999  1.00 86.56           C
ATOM    236  CG  TRP A  33     232.016 202.235 287.700  1.00 87.42           C
ATOM    237  CD1 TRP A  33     231.165 203.184 287.260  1.00 83.62           C
ATOM    238  CD2 TRP A  33     231.492 201.770 288.983  1.00 87.57           C
ATOM    239  NE1 TRP A  33     230.145 203.358 288.184  1.00 84.20           N
ATOM    240  CE2 TRP A  33     230.316 202.501 289.243  1.00 86.78           C
ATOM    241  CE3 TRP A  33     231.913 200.810 289.925  1.00 86.33           C
ATOM    242  CZ2 TRP A  33     229.550 202.285 290.408  1.00 86.42           C
ATOM    243  CZ3 TRP A  33     231.154 200.595 291.087  1.00 83.26           C
ATOM    244  CH2 TRP A  33     229.987 201.329 291.315  1.00 84.16           C
ATOM    245  N   PRO A  34     230.967 199.303 286.020  1.00 86.93           N
ATOM    246  CA  PRO A  34     229.815 198.971 285.171  1.00 85.57           C
ATOM    247  C   PRO A  34     228.747 200.074 285.071  1.00 85.78           C
ATOM    248  O   PRO A  34     227.733 199.878 284.407  1.00 78.91           O
ATOM    249  CB  PRO A  34     229.246 197.693 285.795  1.00 82.94           C
ATOM    250  CG  PRO A  34     229.555 197.847 287.268  1.00 82.38           C
ATOM    251  CD  PRO A  34     230.908 198.548 287.281  1.00 85.90           C
ATOM    252  N   GLY A  35     228.930 201.193 285.716  1.00 85.26           N
ATOM    253  CA  GLY A  35     227.984 202.311 285.734  1.00 85.34           C
ATOM    254  C   GLY A  35     227.126 202.331 286.989  1.00 87.56           C
ATOM    255  O   GLY A  35     227.313 203.175 287.861  1.00 82.67           O
ATOM    256  N   THR A  36     226.215 201.395 287.104  1.00 89.07           N
ATOM    257  CA  THR A  36     225.367 201.227 288.290  1.00 90.14           C
ATOM    258  C   THR A  36     225.514 199.809 288.825  1.00 90.73           C
ATOM    259  O   THR A  36     225.467 198.843 288.063  1.00 87.45           O
ATOM    260  CB  THR A  36     223.891 201.529 287.980  1.00 87.79           C
ATOM    261  OG1 THR A  36     223.770 202.823 287.420  1.00 75.02           O
ATOM    262  CG2 THR A  36     223.006 201.488 289.219  1.00 74.50           C
ATOM    263  N   VAL A  37     225.681 199.693 290.139  1.00 91.66           N
ATOM    264  CA  VAL A  37     225.708 198.406 290.837  1.00 92.15           C
ATOM    265  C   VAL A  37     224.397 198.229 291.595  1.00 92.36           C
ATOM    266  O   VAL A  37     223.984 199.118 292.337  1.00 90.42           O
ATOM    267  CB  VAL A  37     226.927 198.303 291.773  1.00 91.23           C
ATOM    268  CG1 VAL A  37     226.894 197.026 292.609  1.00 83.03           C
ATOM    269  CG2 VAL A  37     228.222 198.315 290.960  1.00 83.43           C
ATOM    270  N   ALA A  38     223.749 197.098 291.404  1.00 92.57           N
ATOM    271  CA  ALA A  38     222.538 196.738 292.126  1.00 92.52           C
ATOM    272  C   ALA A  38     222.871 195.840 293.319  1.00 93.09           C
ATOM    273  O   ALA A  38     223.701 194.936 293.218  1.00 91.06           O
ATOM    274  CB  ALA A  38     221.556 196.060 291.175  1.00 90.82           C
ATOM    275  N   VAL A  39     222.200 196.087 294.423  1.00 93.22           N
ATOM    276  CA  VAL A  39     222.260 195.252 295.622  1.00 93.58           C
ATOM    277  C   VAL A  39     220.917 194.563 295.775  1.00 93.29           C
ATOM    278  O   VAL A  39     219.886 195.224 295.904  1.00 91.42           O
ATOM    279  CB  VAL A  39     222.586 196.074 296.880  1.00 92.55           C
ATOM    280  CG1 VAL A  39     222.775 195.158 298.084  1.00 83.98           C
ATOM    281  CG2 VAL A  39     223.844 196.918 296.680  1.00 84.19           C
ATOM    282  N   TRP A  40     220.928 193.250 295.743  1.00 93.59           N
ATOM    283  CA  TRP A  40     219.753 192.420 295.971  1.00 93.21           C
ATOM    284  C   TRP A  40     219.866 191.779 297.348  1.00 92.92           C
ATOM    285  O   TRP A  40     220.938 191.304 297.715  1.00 91.00           O
ATOM    286  CB  TRP A  40     219.645 191.359 294.874  1.00 92.48           C
ATOM    287  CG  TRP A  40     219.442 191.896 293.490  1.00 91.83           C
ATOM    288  CD1 TRP A  40     220.411 192.357 292.655  1.00 84.46           C
ATOM    289  CD2 TRP A  40     218.182 192.042 292.767  1.00 88.02           C
ATOM    290  NE1 TRP A  40     219.837 192.775 291.461  1.00 84.25           N
ATOM    291  CE2 TRP A  40     218.469 192.591 291.492  1.00 87.04           C
ATOM    292  CE3 TRP A  40     216.840 191.750 293.081  1.00 85.51           C
ATOM    293  CZ2 TRP A  40     217.459 192.849 290.549  1.00 87.18           C
ATOM    294  CZ3 TRP A  40     215.836 192.008 292.140  1.00 80.36           C
ATOM    295  CH2 TRP A  40     216.147 192.552 290.889  1.00 81.97           C
ATOM    296  N   SER A  41     218.782 191.758 298.108  1.00 91.92           N
ATOM    297  CA  SER A  41     218.781 191.186 299.454  1.00 91.02           C
ATOM    298  C   SER A  41     217.619 190.229 299.674  1.00 90.50           C
ATOM    299  O   SER A  41     216.555 190.353 299.064  1.00 87.09           O
ATOM    300  CB  SER A  41     218.817 192.282 300.522  1.00 88.72           C
ATOM    301  OG  SER A  41     217.595 192.985 300.599  1.00 77.11           O
ATOM    302  N   SER A  42     217.845 189.257 300.531  1.00 88.68           N
ATOM    303  CA  SER A  42     216.844 188.276 300.937  1.00 87.32           C
ATOM    304  C   SER A  42     217.180 187.723 302.321  1.00 87.15           C
ATOM    305  O   SER A  42     218.306 187.836 302.801  1.00 83.81           O
ATOM    306  CB  SER A  42     216.769 187.142 299.911  1.00 84.63           C
ATOM    307  OG  SER A  42     215.710 186.257 300.222  1.00 73.33           O
ATOM    308  N   ASP A  43     216.185 187.121 302.951  1.00 85.18           N
ATOM    309  CA  ASP A  43     216.317 186.392 304.211  1.00 82.72           C
ATOM    310  C   ASP A  43     216.913 184.988 304.018  1.00 82.93           C
ATOM    311  O   ASP A  43     217.511 184.427 304.934  1.00 77.61           O
ATOM    312  CB  ASP A  43     214.934 186.335 304.882  1.00 78.87           C
ATOM    313  CG  ASP A  43     213.842 185.756 303.971  1.00 71.50           C
ATOM    314  OD1 ASP A  43     213.690 186.220 302.820  1.00 63.37           O
ATOM    315  OD2 ASP A  43     213.117 184.847 304.418  1.00 65.13           O
ATOM    316  N   GLU A  44     216.783 184.432 302.819  1.00 82.47           N
ATOM    317  CA  GLU A  44     217.378 183.159 302.406  1.00 81.83           C
ATOM    318  C   GLU A  44     217.945 183.292 300.981  1.00 83.25           C
ATOM    319  O   GLU A  44     217.680 184.284 300.294  1.00 79.65           O
ATOM    320  CB  GLU A  44     216.338 182.024 302.518  1.00 78.29           C
ATOM    321  CG  GLU A  44     215.075 182.229 301.669  1.00 69.97           C
ATOM    322  CD  GLU A  44     213.995 181.169 301.922  1.00 65.88           C
ATOM    323  OE1 GLU A  44     212.810 181.469 301.681  1.00 58.86           O
ATOM    324  OE2 GLU A  44     214.324 180.044 302.358  1.00 59.74           O
ATOM    325  N   ASP A  45     218.727 182.312 300.525  1.00 81.55           N
ATOM    326  CA  ASP A  45     219.363 182.376 299.197  1.00 81.20           C
ATOM    327  C   ASP A  45     218.370 182.100 298.046  1.00 81.55           C
ATOM    328  O   ASP A  45     218.618 181.300 297.144  1.00 76.32           O
ATOM    329  CB  ASP A  45     220.606 181.463 299.150  1.00 79.55           C
ATOM    330  CG  ASP A  45     221.530 181.753 297.958  1.00 76.70           C
ATOM    331  OD1 ASP A  45     221.517 182.892 297.441  1.00 70.15           O
ATOM    332  OD2 ASP A  45     222.311 180.858 297.565  1.00 71.21           O
ATOM    333  N   ALA A  46     217.229 182.745 298.104  1.00 82.68           N
ATOM    334  CA  ALA A  46     216.168 182.685 297.110  1.00 82.13           C
ATOM    335  C   ALA A  46     215.229 183.893 297.274  1.00 82.79           C
ATOM    336  O   ALA A  46     215.180 184.515 298.331  1.00 77.15           O
ATOM    337  CB  ALA A  46     215.387 181.369 297.261  1.00 78.21           C
ATOM    338  N   GLY A  47     214.474 184.206 296.239  1.00 81.77           N
ATOM    339  CA  GLY A  47     213.464 185.266 296.305  1.00 82.00           C
ATOM    340  C   GLY A  47     214.035 186.649 296.628  1.00 84.50           C
ATOM    341  O   GLY A  47     213.456 187.394 297.410  1.00 79.92           O
ATOM    342  N   TYR A  48     215.177 186.990 296.027  1.00 86.41           N
ATOM    343  CA  TYR A  48     215.835 188.274 296.235  1.00 88.02           C
ATOM    344  C   TYR A  48     214.966 189.442 295.758  1.00 88.54           C
ATOM    345  O   TYR A  48     214.337 189.379 294.702  1.00 84.83           O
ATOM    346  CB  TYR A  48     217.186 188.289 295.513  1.00 87.27           C
ATOM    347  CG  TYR A  48     218.252 187.455 296.189  1.00 89.19           C
ATOM    348  CD1 TYR A  48     219.166 188.051 297.065  1.00 82.13           C
ATOM    349  CD2 TYR A  48     218.337 186.070 295.956  1.00 82.03           C
ATOM    350  CE1 TYR A  48     220.151 187.286 297.702  1.00 80.47           C
ATOM    351  CE2 TYR A  48     219.314 185.298 296.594  1.00 81.27           C
ATOM    352  CZ  TYR A  48     220.220 185.912 297.466  1.00 86.79           C
ATOM    353  OH  TYR A  48     221.182 185.165 298.098  1.00 85.91           O
ATOM    354  N   ALA A  49     214.981 190.513 296.514  1.00 88.95           N
ATOM    355  CA  ALA A  49     214.394 191.789 296.133  1.00 88.66           C
ATOM    356  C   ALA A  49     215.501 192.830 295.944  1.00 89.83           C
ATOM    357  O   ALA A  49     216.539 192.770 296.601  1.00 87.22           O
ATOM    358  CB  ALA A  49     213.384 192.221 297.195  1.00 85.08           C
ATOM    359  N   LEU A  50     215.285 193.792 295.054  1.00 90.22           N
ATOM    360  CA  LEU A  50     216.212 194.906 294.884  1.00 90.35           C
ATOM    361  C   LEU A  50     216.229 195.749 296.163  1.00 90.11           C
ATOM    362  O   LEU A  50     215.187 196.210 296.618  1.00 87.28           O
ATOM    363  CB  LEU A  50     215.814 195.734 293.655  1.00 89.11           C
ATOM    364  CG  LEU A  50     216.786 196.878 293.317  1.00 86.76           C
ATOM    365  CD1 LEU A  50     218.153 196.349 292.873  1.00 79.26           C
ATOM    366  CD2 LEU A  50     216.213 197.729 292.192  1.00 78.65           C
ATOM    367  N   ASN A  51     217.410 195.940 296.717  1.00 90.87           N
ATOM    368  CA  ASN A  51     217.595 196.666 297.972  1.00 90.33           C
ATOM    369  C   ASN A  51     218.074 198.101 297.723  1.00 90.57           C
ATOM    370  O   ASN A  51     217.498 199.046 298.245  1.00 86.14           O
ATOM    371  CB  ASN A  51     218.582 195.867 298.840  1.00 88.12           C
ATOM    372  CG  ASN A  51     218.794 196.474 300.210  1.00 87.03           C
ATOM    373  OD1 ASN A  51     219.400 197.517 300.350  1.00 76.95           O
ATOM    374  ND2 ASN A  51     218.328 195.807 301.246  1.00 77.76           N
ATOM    375  N   ALA A  52     219.108 198.249 296.918  1.00 90.65           N
ATOM    376  CA  ALA A  52     219.688 199.548 296.607  1.00 90.62           C
ATOM    377  C   ALA A  52     220.356 199.529 295.227  1.00 91.65           C
ATOM    378  O   ALA A  52     220.674 198.473 294.687  1.00 89.05           O
ATOM    379  CB  ALA A  52     220.690 199.926 297.701  1.00 88.11           C
ATOM    380  N   SER A  53     220.584 200.711 294.676  1.00 91.87           N
ATOM    381  CA  SER A  53     221.352 200.893 293.447  1.00 91.52           C
ATOM    382  C   SER A  53     222.421 201.957 293.675  1.00 91.64           C
ATOM    383  O   SER A  53     222.102 203.110 293.953  1.00 87.69           O
ATOM    384  CB  SER A  53     220.439 201.288 292.288  1.00 88.81           C
ATOM    385  OG  SER A  53     219.547 200.234 291.975  1.00 74.39           O
ATOM    386  N   LEU A  54     223.683 201.565 293.555  1.00 90.61           N
ATOM    387  CA  LEU A  54     224.819 202.451 293.780  1.00 90.61           C
ATOM    388  C   LEU A  54     225.395 202.885 292.436  1.00 90.53           C
ATOM    389  O   LEU A  54     225.844 202.049 291.651  1.00 87.23           O
ATOM    390  CB  LEU A  54     225.882 201.763 294.646  1.00 89.32           C
ATOM    391  CG  LEU A  54     225.454 201.458 296.093  1.00 87.81           C
ATOM    392  CD1 LEU A  54     224.711 200.123 296.206  1.00 77.85           C
ATOM    393  CD2 LEU A  54     226.683 201.382 296.988  1.00 77.97           C
ATOM    394  N   GLY A  55     225.395 204.181 292.172  1.00 89.84           N
ATOM    395  CA  GLY A  55     225.904 204.746 290.924  1.00 89.28           C
ATOM    396  C   GLY A  55     227.337 205.262 291.003  1.00 90.26           C
ATOM    397  O   GLY A  55     227.972 205.478 289.971  1.00 85.85           O
ATOM    398  N   THR A  56     227.861 205.460 292.204  1.00 89.63           N
ATOM    399  CA  THR A  56     229.180 206.054 292.427  1.00 90.01           C
ATOM    400  C   THR A  56     230.188 204.991 292.850  1.00 90.65           C
ATOM    401  O   THR A  56     229.946 204.229 293.784  1.00 87.70           O
ATOM    402  CB  THR A  56     229.112 207.169 293.477  1.00 87.02           C
ATOM    403  OG1 THR A  56     228.084 208.081 293.138  1.00 73.91           O
ATOM    404  CG2 THR A  56     230.413 207.959 293.552  1.00 72.66           C
ATOM    405  N   ARG A  57     231.348 204.965 292.173  1.00 90.78           N
ATOM    406  CA  ARG A  57     232.434 204.055 292.539  1.00 91.31           C
ATOM    407  C   ARG A  57     233.122 204.545 293.807  1.00 91.31           C
ATOM    408  O   ARG A  57     233.617 205.670 293.851  1.00 88.00           O
ATOM    409  CB  ARG A  57     233.409 203.913 291.367  1.00 88.88           C
ATOM    410  CG  ARG A  57     234.514 202.897 291.651  1.00 84.64           C
ATOM    411  CD  ARG A  57     235.378 202.645 290.411  1.00 83.68           C
ATOM    412  NE  ARG A  57     236.091 203.859 290.000  1.00 80.34           N
ATOM    413  CZ  ARG A  57     237.006 203.918 289.033  1.00 78.47           C
ATOM    414  NH1 ARG A  57     237.364 202.854 288.364  1.00 73.12           N
ATOM    415  NH2 ARG A  57     237.573 205.058 288.742  1.00 73.22           N
ATOM    416  N   ALA A  58     233.180 203.693 294.814  1.00 92.00           N
ATOM    417  CA  ALA A  58     233.832 204.009 296.071  1.00 92.42           C
ATOM    418  C   ALA A  58     235.357 203.987 295.943  1.00 92.97           C
ATOM    419  O   ALA A  58     235.927 203.250 295.141  1.00 90.28           O
ATOM    420  CB  ALA A  58     233.358 203.037 297.151  1.00 90.82           C
ATOM    421  N   VAL A  59     236.022 204.797 296.765  1.00 92.89           N
ATOM    422  CA  VAL A  59     237.480 204.797 296.891  1.00 93.24           C
ATOM    423  C   VAL A  59     237.856 203.805 297.987  1.00 93.30           C
ATOM    424  O   VAL A  59     237.724 204.094 299.173  1.00 91.23           O
ATOM    425  CB  VAL A  59     238.014 206.207 297.189  1.00 91.85           C
ATOM    426  CG1 VAL A  59     239.534 206.201 297.283  1.00 83.57           C
ATOM    427  CG2 VAL A  59     237.596 207.197 296.096  1.00 83.21           C
ATOM    428  N   ILE A  60     238.302 202.628 297.587  1.00 93.76           N
ATOM    429  CA  ILE A  60     238.706 201.545 298.488  1.00 93.94           C
ATOM    430  C   ILE A  60     240.192 201.272 298.275  1.00 93.65           C
ATOM    431  O   ILE A  60     240.685 201.319 297.150  1.00 91.39           O
ATOM    432  CB  ILE A  60     237.849 200.272 298.263  1.00 92.92           C
ATOM    433  CG1 ILE A  60     236.346 200.588 298.427  1.00 86.81           C
ATOM    434  CG2 ILE A  60     238.268 199.151 299.225  1.00 85.84           C
ATOM    435  CD1 ILE A  60     235.413 199.434 298.056  1.00 82.67           C
ATOM    436  N   GLY A  61     240.906 200.993 299.349  1.00 93.73           N
ATOM    437  CA  GLY A  61     242.325 200.690 299.285  1.00 93.50           C
ATOM    438  C   GLY A  61     242.801 199.786 300.412  1.00 94.37           C
ATOM    439  O   GLY A  61     242.017 199.286 301.216  1.00 92.59           O
ATOM    440  N   GLN A  62     244.112 199.583 300.437  1.00 94.33           N
ATOM    441  CA  GLN A  62     244.793 198.849 301.495  1.00 94.49           C
ATOM    442  C   GLN A  62     245.974 199.661 302.018  1.00 94.79           C
ATOM    443  O   GLN A  62     246.633 200.373 301.260  1.00 92.69           O
ATOM    444  CB  GLN A  62     245.273 197.481 300.992  1.00 92.25           C
ATOM    445  CG  GLN A  62     244.130 196.467 300.882  1.00 82.56           C
ATOM    446  CD  GLN A  62     244.602 195.104 300.377  1.00 81.69           C
ATOM    447  OE1 GLN A  62     245.545 194.990 299.603  1.00 72.78           O
ATOM    448  NE2 GLN A  62     243.951 194.040 300.793  1.00 69.85           N
ATOM    449  N   THR A  63     246.249 199.519 303.321  1.00 94.71           N
ATOM    450  CA  THR A  63     247.408 200.168 303.928  1.00 94.91           C
ATOM    451  C   THR A  63     248.697 199.451 303.530  1.00 94.76           C
ATOM    452  O   THR A  63     248.750 198.224 303.447  1.00 92.76           O
ATOM    453  CB  THR A  63     247.283 200.238 305.454  1.00 93.66           C
ATOM    454  OG1 THR A  63     247.150 198.950 306.010  1.00 81.62           O
ATOM    455  CG2 THR A  63     246.064 201.051 305.878  1.00 82.86           C
ATOM    456  N   LEU A  64     249.744 200.221 303.290  1.00 94.13           N
ATOM    457  CA  LEU A  64     251.098 199.727 303.009  1.00 93.84           C
ATOM    458  C   LEU A  64     252.055 199.951 304.184  1.00 93.98           C
ATOM    459  O   LEU A  64     253.169 199.429 304.180  1.00 91.23           O
ATOM    460  CB  LEU A  64     251.637 200.404 301.744  1.00 92.92           C
ATOM    461  CG  LEU A  64     250.856 200.120 300.453  1.00 91.45           C
ATOM    462  CD1 LEU A  64     251.470 200.926 299.310  1.00 84.16           C
ATOM    463  CD2 LEU A  64     250.886 198.646 300.077  1.00 83.34           C
ATOM    464  N   THR A  65     251.641 200.723 305.170  1.00 93.59           N
ATOM    465  CA  THR A  65     252.382 200.983 306.407  1.00 93.25           C
ATOM    466  C   THR A  65     251.481 200.706 307.609  1.00 93.57           C
ATOM    467  O   THR A  65     250.267 200.891 307.519  1.00 91.58           O
ATOM    468  CB  THR A  65     252.903 202.428 306.474  1.00 91.72           C
ATOM    469  OG1 THR A  65     251.844 203.355 306.365  1.00 79.61           O
ATOM    470  CG2 THR A  65     253.901 202.729 305.361  1.00 79.28           C
ATOM    471  N   PRO A  66     252.044 200.272 308.748  1.00 93.13           N
ATOM    472  CA  PRO A  66     251.249 200.118 309.962  1.00 92.75           C
ATOM    473  C   PRO A  66     250.803 201.483 310.492  1.00 92.52           C
ATOM    474  O   PRO A  66     251.551 202.460 310.439  1.00 90.26           O
ATOM    475  CB  PRO A  66     252.174 199.390 310.941  1.00 91.44           C
ATOM    476  CG  PRO A  66     253.565 199.806 310.502  1.00 88.51           C
ATOM    477  CD  PRO A  66     253.444 199.942 308.993  1.00 91.57           C
ATOM    478  N   LEU A  67     249.580 201.541 311.011  1.00 91.08           N
ATOM    479  CA  LEU A  67     249.032 202.736 311.642  1.00 91.01           C
ATOM    480  C   LEU A  67     248.906 202.494 313.144  1.00 90.72           C
ATOM    481  O   LEU A  67     248.050 201.724 313.586  1.00 88.97           O
ATOM    482  CB  LEU A  67     247.683 203.095 310.993  1.00 90.15           C
ATOM    483  CG  LEU A  67     247.052 204.395 311.526  1.00 88.97           C
ATOM    484  CD1 LEU A  67     247.929 205.615 311.241  1.00 80.14           C
ATOM    485  CD2 LEU A  67     245.693 204.611 310.885  1.00 80.73           C
ATOM    486  N   PHE A  68     249.763 203.140 313.934  1.00 90.22           N
ATOM    487  CA  PHE A  68     249.774 202.975 315.382  1.00 89.25           C
ATOM    488  C   PHE A  68     248.643 203.757 316.049  1.00 88.66           C
ATOM    489  O   PHE A  68     248.121 204.727 315.504  1.00 86.08           O
ATOM    490  CB  PHE A  68     251.143 203.375 315.940  1.00 87.29           C
ATOM    491  CG  PHE A  68     252.260 202.481 315.459  1.00 85.41           C
ATOM    492  CD1 PHE A  68     252.469 201.230 316.050  1.00 75.86           C
ATOM    493  CD2 PHE A  68     253.078 202.876 314.392  1.00 73.31           C
ATOM    494  CE1 PHE A  68     253.487 200.386 315.589  1.00 72.20           C
ATOM    495  CE2 PHE A  68     254.095 202.034 313.929  1.00 71.99           C
ATOM    496  CZ  PHE A  68     254.298 200.788 314.529  1.00 78.15           C
ATOM    497  N   ARG A  69     248.269 203.328 317.258  1.00 87.71           N
ATOM    498  CA  ARG A  69     247.290 204.034 318.086  1.00 87.43           C
ATOM    499  C   ARG A  69     247.727 205.479 318.314  1.00 86.80           C
ATOM    500  O   ARG A  69     248.889 205.756 318.606  1.00 82.98           O
ATOM    501  CB  ARG A  69     247.101 203.271 319.408  1.00 84.59           C
ATOM    502  CG  ARG A  69     246.318 204.049 320.464  1.00 78.02           C
ATOM    503  CD  ARG A  69     245.992 203.172 321.678  1.00 75.86           C
ATOM    504  NE  ARG A  69     244.685 202.515 321.519  1.00 70.45           N
ATOM    505  CZ  ARG A  69     244.187 201.572 322.306  1.00 66.21           C
ATOM    506  NH1 ARG A  69     244.882 201.068 323.289  1.00 60.80           N
ATOM    507  NH2 ARG A  69     242.974 201.130 322.109  1.00 62.15           N
ATOM    508  N   ALA A  70     246.774 206.382 318.217  1.00 83.87           N
ATOM    509  CA  ALA A  70     246.962 207.787 318.537  1.00 83.43           C
ATOM    510  C   ALA A  70     245.871 208.262 319.499  1.00 83.73           C
ATOM    511  O   ALA A  70     244.858 207.591 319.699  1.00 80.20           O
ATOM    512  CB  ALA A  70     246.988 208.605 317.244  1.00 80.65           C
ATOM    513  N   ARG A  71     246.086 209.424 320.110  1.00 79.23           N
ATOM    514  CA  ARG A  71     245.091 210.012 321.003  1.00 78.96           C
ATOM    515  C   ARG A  71     243.937 210.601 320.189  1.00 80.53           C
ATOM    516  O   ARG A  71     244.185 211.385 319.276  1.00 77.11           O
ATOM    517  CB  ARG A  71     245.754 211.062 321.898  1.00 74.40           C
ATOM    518  CG  ARG A  71     244.841 211.490 323.052  1.00 65.76           C
ATOM    519  CD  ARG A  71     245.492 212.593 323.899  1.00 63.47           C
ATOM    520  NE  ARG A  71     246.735 212.125 324.526  1.00 55.81           N
ATOM    521  CZ  ARG A  71     247.651 212.890 325.099  1.00 50.38           C
ATOM    522  NH1 ARG A  71     247.505 214.189 325.171  1.00 47.86           N
ATOM    523  NH2 ARG A  71     248.725 212.349 325.609  1.00 46.32           N
ATOM    524  N   PRO A  72     242.683 210.257 320.500  1.00 78.99           N
ATOM    525  CA  PRO A  72     241.541 210.895 319.845  1.00 78.63           C
ATOM    526  C   PRO A  72     241.365 212.344 320.315  1.00 78.17           C
ATOM    527  O   PRO A  72     241.845 212.730 321.379  1.00 72.45           O
ATOM    528  CB  PRO A  72     240.343 210.013 320.219  1.00 76.90           C
ATOM    529  CG  PRO A  72     240.717 209.471 321.587  1.00 74.51           C
ATOM    530  CD  PRO A  72     242.225 209.301 321.511  1.00 78.26           C
ATOM    531  N   GLY A  73     240.690 213.147 319.511  1.00 78.09           N
ATOM    532  CA  GLY A  73     240.382 214.545 319.830  1.00 76.35           C
ATOM    533  C   GLY A  73     241.540 215.531 319.687  1.00 78.92           C
ATOM    534  O   GLY A  73     241.393 216.702 320.036  1.00 73.38           O
ATOM    535  N   VAL A  74     242.691 215.080 319.186  1.00 78.97           N
ATOM    536  CA  VAL A  74     243.833 215.939 318.856  1.00 79.85           C
ATOM    537  C   VAL A  74     244.422 215.527 317.510  1.00 83.21           C
ATOM    538  O   VAL A  74     244.266 214.391 317.078  1.00 79.89           O
ATOM    539  CB  VAL A  74     244.928 215.917 319.945  1.00 73.40           C
ATOM    540  CG1 VAL A  74     244.414 216.444 321.282  1.00 62.90           C
ATOM    541  CG2 VAL A  74     245.524 214.522 320.166  1.00 63.51           C
ATOM    542  N   TRP A  75     245.124 216.472 316.848  1.00 81.16           N
ATOM    543  CA  TRP A  75     245.800 216.184 315.582  1.00 82.32           C
ATOM    544  C   TRP A  75     246.931 215.172 315.784  1.00 83.04           C
ATOM    545  O   TRP A  75     247.869 215.411 316.545  1.00 79.78           O
ATOM    546  CB  TRP A  75     246.343 217.475 314.972  1.00 81.59           C
ATOM    547  CG  TRP A  75     245.298 218.433 314.492  1.00 83.21           C
ATOM    548  CD1 TRP A  75     244.933 219.583 315.095  1.00 77.11           C
ATOM    549  CD2 TRP A  75     244.466 218.317 313.295  1.00 81.17           C
ATOM    550  NE1 TRP A  75     243.933 220.203 314.349  1.00 76.08           N
ATOM    551  CE2 TRP A  75     243.626 219.453 313.243  1.00 79.38           C
ATOM    552  CE3 TRP A  75     244.368 217.366 312.262  1.00 80.57           C
ATOM    553  CZ2 TRP A  75     242.704 219.644 312.196  1.00 80.27           C
ATOM    554  CZ3 TRP A  75     243.445 217.559 311.219  1.00 77.84           C
ATOM    555  CH2 TRP A  75     242.624 218.686 311.194  1.00 79.12           C
ATOM    556  N   ASP A  76     246.851 214.047 315.080  1.00 82.17           N
ATOM    557  CA  ASP A  76     247.939 213.076 314.997  1.00 81.91           C
ATOM    558  C   ASP A  76     248.934 213.524 313.922  1.00 82.72           C
ATOM    559  O   ASP A  76     248.675 213.419 312.723  1.00 79.26           O
ATOM    560  CB  ASP A  76     247.385 211.678 314.713  1.00 79.56           C
ATOM    561  CG  ASP A  76     248.486 210.656 314.452  1.00 75.54           C
ATOM    562  OD1 ASP A  76     249.621 210.842 314.945  1.00 69.10           O
ATOM    563  OD2 ASP A  76     248.215 209.682 313.720  1.00 70.42           O
ATOM    564  N   ARG A  77     250.082 214.034 314.347  1.00 80.43           N
ATOM    565  CA  ARG A  77     251.188 214.470 313.481  1.00 78.11           C
ATOM    566  C   ARG A  77     252.226 213.368 313.262  1.00 79.74           C
ATOM    567  O   ARG A  77     253.356 213.653 312.873  1.00 74.54           O
ATOM    568  CB  ARG A  77     251.817 215.743 314.061  1.00 75.41           C
ATOM    569  CG  ARG A  77     250.843 216.926 314.093  1.00 72.89           C
ATOM    570  CD  ARG A  77     251.498 218.151 314.731  1.00 70.02           C
ATOM    571  NE  ARG A  77     250.586 219.299 314.785  1.00 65.72           N
ATOM    572  CZ  ARG A  77     249.641 219.493 315.704  1.00 60.39           C
ATOM    573  NH1 ARG A  77     249.446 218.656 316.689  1.00 56.08           N
ATOM    574  NH2 ARG A  77     248.879 220.551 315.637  1.00 58.74           N
ATOM    575  N   GLY A  78     251.866 212.125 313.522  1.00 80.53           N
ATOM    576  CA  GLY A  78     252.740 210.972 313.341  1.00 80.07           C
ATOM    577  C   GLY A  78     253.107 210.704 311.882  1.00 83.25           C
ATOM    578  O   GLY A  78     252.739 211.444 310.971  1.00 79.52           O
ATOM    579  N   ALA A  79     253.847 209.621 311.664  1.00 82.20           N
ATOM    580  CA  ALA A  79     254.274 209.207 310.333  1.00 83.65           C
ATOM    581  C   ALA A  79     253.089 209.066 309.375  1.00 85.11           C
ATOM    582  O   ALA A  79     252.008 208.629 309.767  1.00 82.05           O
ATOM    583  CB  ALA A  79     255.058 207.900 310.445  1.00 80.07           C
ATOM    584  N   ALA A  80     253.311 209.429 308.112  1.00 87.65           N
ATOM    585  CA  ALA A  80     252.277 209.328 307.096  1.00 88.94           C
ATOM    586  C   ALA A  80     251.800 207.881 306.934  1.00 89.86           C
ATOM    587  O   ALA A  80     252.599 206.947 306.902  1.00 87.22           O
ATOM    588  CB  ALA A  80     252.808 209.884 305.776  1.00 86.43           C
ATOM    589  N   LEU A  81     250.487 207.705 306.815  1.00 91.20           N
ATOM    590  CA  LEU A  81     249.894 206.418 306.463  1.00 92.09           C
ATOM    591  C   LEU A  81     249.946 206.267 304.945  1.00 92.67           C
ATOM    592  O   LEU A  81     249.295 207.020 304.226  1.00 91.33           O
ATOM    593  CB  LEU A  81     248.452 206.362 306.990  1.00 91.27           C
ATOM    594  CG  LEU A  81     247.678 205.102 306.575  1.00 90.22           C
ATOM    595  CD1 LEU A  81     248.293 203.838 307.167  1.00 81.05           C
ATOM    596  CD2 LEU A  81     246.230 205.210 307.021  1.00 81.64           C
ATOM    597  N   ARG A  82     250.709 205.295 304.462  1.00 93.45           N
ATOM    598  CA  ARG A  82     250.770 204.999 303.031  1.00 93.99           C
ATOM    599  C   ARG A  82     249.699 203.983 302.661  1.00 93.97           C
ATOM    600  O   ARG A  82     249.636 202.901 303.246  1.00 92.16           O
ATOM    601  CB  ARG A  82     252.180 204.541 302.650  1.00 92.72           C
ATOM    602  CG  ARG A  82     252.343 204.358 301.144  1.00 85.80           C
ATOM    603  CD  ARG A  82     253.820 204.226 300.762  1.00 85.36           C
ATOM    604  NE  ARG A  82     254.509 205.512 300.942  1.00 82.29           N
ATOM    605  CZ  ARG A  82     255.819 205.732 300.915  1.00 80.72           C
ATOM    606  NH1 ARG A  82     256.677 204.771 300.683  1.00 71.76           N
ATOM    607  NH2 ARG A  82     256.260 206.942 301.126  1.00 75.70           N
ATOM    608  N   VAL A  83     248.865 204.320 301.694  1.00 94.65           N
ATOM    609  CA  VAL A  83     247.771 203.468 301.222  1.00 94.52           C
ATOM    610  C   VAL A  83     247.836 203.285 299.711  1.00 94.57           C
ATOM    611  O   VAL A  83     248.213 204.196 298.982  1.00 92.82           O
ATOM    612  CB  VAL A  83     246.387 204.005 301.644  1.00 93.01           C
ATOM    613  CG1 VAL A  83     246.252 204.030 303.160  1.00 80.03           C
ATOM    614  CG2 VAL A  83     246.094 205.406 301.107  1.00 79.82           C
ATOM    615  N   ARG A  84     247.466 202.101 299.237  1.00 94.57           N
ATOM    616  CA  ARG A  84     247.261 201.823 297.818  1.00 94.46           C
ATOM    617  C   ARG A  84     245.763 201.780 297.550  1.00 94.02           C
ATOM    618  O   ARG A  84     245.068 200.904 298.062  1.00 91.90           O
ATOM    619  CB  ARG A  84     247.939 200.505 297.417  1.00 93.25           C
ATOM    620  CG  ARG A  84     247.767 200.202 295.927  1.00 88.03           C
ATOM    621  CD  ARG A  84     248.291 198.805 295.574  1.00 85.67           C
ATOM    622  NE  ARG A  84     249.746 198.698 295.762  1.00 77.36           N
ATOM    623  CZ  ARG A  84     250.392 197.680 296.324  1.00 71.60           C
ATOM    624  NH1 ARG A  84     249.756 196.628 296.778  1.00 63.30           N
ATOM    625  NH2 ARG A  84     251.689 197.713 296.426  1.00 64.75           N
ATOM    626  N   LEU A  85     245.276 202.700 296.742  1.00 93.52           N
ATOM    627  CA  LEU A  85     243.870 202.760 296.358  1.00 92.91           C
ATOM    628  C   LEU A  85     243.615 201.890 295.123  1.00 92.56           C
ATOM    629  O   LEU A  85     244.416 201.872 294.190  1.00 89.32           O
ATOM    630  CB  LEU A  85     243.462 204.220 296.107  1.00 91.26           C
ATOM    631  CG  LEU A  85     243.694 205.178 297.286  1.00 89.95           C
ATOM    632  CD1 LEU A  85     243.271 206.584 296.896  1.00 83.29           C
ATOM    633  CD2 LEU A  85     242.931 204.751 298.529  1.00 83.09           C
ATOM    634  N   ALA A  86     242.496 201.183 295.090  1.00 91.16           N
ATOM    635  CA  ALA A  86     242.077 200.435 293.907  1.00 89.81           C
ATOM    636  C   ALA A  86     241.705 201.373 292.745  1.00 89.75           C
ATOM    637  O   ALA A  86     241.987 201.084 291.585  1.00 84.14           O
ATOM    638  CB  ALA A  86     240.902 199.528 294.285  1.00 87.44           C
ATOM    639  N   SER A  87     241.094 202.508 293.075  1.00 89.04           N
ATOM    640  CA  SER A  87     240.709 203.548 292.122  1.00 87.98           C
ATOM    641  C   SER A  87     240.482 204.874 292.840  1.00 88.48           C
ATOM    642  O   SER A  87     240.458 204.923 294.069  1.00 82.55           O
ATOM    643  CB  SER A  87     239.440 203.126 291.378  1.00 84.56           C
ATOM    644  OG  SER A  87     238.333 203.065 292.251  1.00 75.07           O
ATOM    645  N   GLY A  88     240.268 205.928 292.067  1.00 86.14           N
ATOM    646  CA  GLY A  88     239.972 207.250 292.602  1.00 86.35           C
ATOM    647  C   GLY A  88     241.213 208.025 293.033  1.00 88.41           C
ATOM    648  O   GLY A  88     242.351 207.646 292.752  1.00 83.94           O
ATOM    649  N   ALA A  89     240.960 209.143 293.699  1.00 88.58           N
ATOM    650  CA  ALA A  89     241.987 210.028 294.223  1.00 89.30           C
ATOM    651  C   ALA A  89     241.535 210.609 295.563  1.00 90.34           C
ATOM    652  O   ALA A  89     240.352 210.586 295.895  1.00 86.53           O
ATOM    653  CB  ALA A  89     242.273 211.125 293.198  1.00 85.83           C
ATOM    654  N   LEU A  90     242.491 211.127 296.319  1.00 89.95           N
ATOM    655  CA  LEU A  90     242.233 211.856 297.554  1.00 90.91           C
ATOM    656  C   LEU A  90     242.635 213.318 297.368  1.00 90.90           C
ATOM    657  O   LEU A  90     243.576 213.622 296.638  1.00 87.86           O
ATOM    658  CB  LEU A  90     243.004 211.222 298.719  1.00 89.66           C
ATOM    659  CG  LEU A  90     242.686 209.741 298.979  1.00 89.68           C
ATOM    660  CD1 LEU A  90     243.592 209.199 300.071  1.00 82.33           C
ATOM    661  CD2 LEU A  90     241.237 209.524 299.385  1.00 82.27           C
ATOM    662  N   ASP A  91     241.931 214.218 298.034  1.00 90.49           N
ATOM    663  CA  ASP A  91     242.247 215.641 298.047  1.00 89.99           C
ATOM    664  C   ASP A  91     242.657 216.079 299.455  1.00 90.73           C
ATOM    665  O   ASP A  91     242.154 215.564 300.455  1.00 87.43           O
ATOM    666  CB  ASP A  91     241.045 216.446 297.539  1.00 86.00           C
ATOM    667  CG  ASP A  91     240.739 216.191 296.063  1.00 77.01           C
ATOM    668  OD1 ASP A  91     241.680 216.281 295.247  1.00 67.15           O
ATOM    669  OD2 ASP A  91     239.563 215.943 295.740  1.00 67.17           O
ATOM    670  N   SER A  92     243.567 217.035 299.544  1.00 90.19           N
ATOM    671  CA  SER A  92     243.835 217.737 300.798  1.00 90.19           C
ATOM    672  C   SER A  92     242.725 218.749 301.075  1.00 89.75           C
ATOM    673  O   SER A  92     242.135 219.306 300.157  1.00 86.05           O
ATOM    674  CB  SER A  92     245.189 218.439 300.753  1.00 88.75           C
ATOM    675  OG  SER A  92     246.229 217.508 300.548  1.00 77.04           O
ATOM    676  N   ALA A  93     242.467 219.007 302.341  1.00 87.76           N
ATOM    677  CA  ALA A  93     241.452 219.964 302.768  1.00 87.44           C
ATOM    678  C   ALA A  93     241.999 220.896 303.851  1.00 88.04           C
ATOM    679  O   ALA A  93     242.935 220.566 304.570  1.00 84.82           O
ATOM    680  CB  ALA A  93     240.214 219.206 303.241  1.00 84.95           C
ATOM    681  N   THR A  94     241.399 222.070 303.970  1.00 84.43           N
ATOM    682  CA  THR A  94     241.730 223.004 305.049  1.00 83.18           C
ATOM    683  C   THR A  94     241.305 222.436 306.404  1.00 83.02           C
ATOM    684  O   THR A  94     240.376 221.634 306.497  1.00 80.10           O
ATOM    685  CB  THR A  94     241.077 224.380 304.831  1.00 81.09           C
ATOM    686  OG1 THR A  94     239.678 224.279 304.885  1.00 73.08           O
ATOM    687  CG2 THR A  94     241.462 224.991 303.486  1.00 71.13           C
ATOM    688  N   ALA A  95     241.967 222.869 307.471  1.00 81.55           N
ATOM    689  CA  ALA A  95     241.639 222.408 308.822  1.00 79.87           C
ATOM    690  C   ALA A  95     240.169 222.666 309.179  1.00 80.43           C
ATOM    691  O   ALA A  95     239.516 221.798 309.751  1.00 77.75           O
ATOM    692  CB  ALA A  95     242.581 223.082 309.819  1.00 77.34           C
ATOM    693  N   ALA A  96     239.625 223.812 308.789  1.00 79.78           N
ATOM    694  CA  ALA A  96     238.215 224.128 309.010  1.00 78.23           C
ATOM    695  C   ALA A  96     237.287 223.139 308.300  1.00 78.50           C
ATOM    696  O   ALA A  96     236.322 222.655 308.884  1.00 75.31           O
ATOM    697  CB  ALA A  96     237.954 225.558 308.546  1.00 75.56           C
ATOM    698  N   LYS A  97     237.594 222.803 307.048  1.00 80.33           N
ATOM    699  CA  LYS A  97     236.802 221.857 306.263  1.00 79.80           C
ATOM    700  C   LYS A  97     236.862 220.443 306.845  1.00 80.49           C
ATOM    701  O   LYS A  97     235.854 219.749 306.888  1.00 78.25           O
ATOM    702  CB  LYS A  97     237.268 221.897 304.805  1.00 78.38           C
ATOM    703  CG  LYS A  97     236.172 221.496 303.826  1.00 72.32           C
ATOM    704  CD  LYS A  97     236.621 221.678 302.379  1.00 68.30           C
ATOM    705  CE  LYS A  97     235.446 221.618 301.393  1.00 60.59           C
ATOM    706  NZ  LYS A  97     234.685 222.892 301.358  1.00 54.81           N
ATOM    707  N   VAL A  98     238.038 220.035 307.339  1.00 82.53           N
ATOM    708  CA  VAL A  98     238.202 218.745 308.023  1.00 83.28           C
ATOM    709  C   VAL A  98     237.396 218.718 309.324  1.00 82.81           C
ATOM    710  O   VAL A  98     236.673 217.758 309.573  1.00 80.60           O
ATOM    711  CB  VAL A  98     239.687 218.441 308.284  1.00 84.08           C
ATOM    712  CG1 VAL A  98     239.869 217.164 309.096  1.00 75.53           C
ATOM    713  CG2 VAL A  98     240.447 218.278 306.973  1.00 76.54           C
ATOM    714  N   LEU A  99     237.463 219.772 310.127  1.00 82.86           N
ATOM    715  CA  LEU A  99     236.683 219.863 311.367  1.00 80.19           C
ATOM    716  C   LEU A  99     235.167 219.845 311.109  1.00 80.24           C
ATOM    717  O   LEU A  99     234.416 219.331 311.931  1.00 76.45           O
ATOM    718  CB  LEU A  99     237.090 221.128 312.139  1.00 78.26           C
ATOM    719  CG  LEU A  99     238.510 221.094 312.725  1.00 77.43           C
ATOM    720  CD1 LEU A  99     238.875 222.464 313.283  1.00 72.50           C
ATOM    721  CD2 LEU A  99     238.652 220.064 313.837  1.00 71.84           C
ATOM    722  N   ASN A 100     234.723 220.337 309.952  1.00 80.49           N
ATOM    723  CA  ASN A 100     233.325 220.261 309.522  1.00 78.09           C
ATOM    724  C   ASN A 100     232.932 218.920 308.869  1.00 77.30           C
ATOM    725  O   ASN A 100     231.833 218.792 308.348  1.00 72.64           O
ATOM    726  CB  ASN A 100     233.022 221.450 308.607  1.00 75.94           C
ATOM    727  CG  ASN A 100     232.942 222.775 309.340  1.00 70.77           C
ATOM    728  OD1 ASN A 100     232.681 222.854 310.524  1.00 64.46           O
ATOM    729  ND2 ASN A 100     233.131 223.863 308.622  1.00 63.66           N
ATOM    730  N   GLY A 101     233.806 217.927 308.879  1.00 78.68           N
ATOM    731  CA  GLY A 101     233.502 216.562 308.433  1.00 78.82           C
ATOM    732  C   GLY A 101     234.110 216.134 307.100  1.00 80.85           C
ATOM    733  O   GLY A 101     233.868 215.008 306.661  1.00 77.08           O
ATOM    734  N   ALA A 102     234.888 216.966 306.450  1.00 83.34           N
ATOM    735  CA  ALA A 102     235.533 216.595 305.197  1.00 84.24           C
ATOM    736  C   ALA A 102     236.627 215.535 305.395  1.00 85.65           C
ATOM    737  O   ALA A 102     237.166 215.368 306.484  1.00 82.78           O
ATOM    738  CB  ALA A 102     236.089 217.842 304.521  1.00 81.27           C
ATOM    739  N   ASN A 103     236.966 214.843 304.317  1.00 87.37           N
ATOM    740  CA  ASN A 103     238.053 213.863 304.272  1.00 89.32           C
ATOM    741  C   ASN A 103     237.965 212.778 305.356  1.00 90.32           C
ATOM    742  O   ASN A 103     238.979 212.356 305.915  1.00 87.31           O
ATOM    743  CB  ASN A 103     239.406 214.584 304.254  1.00 87.29           C
ATOM    744  CG  ASN A 103     239.718 215.244 302.924  1.00 85.88           C
ATOM    745  OD1 ASN A 103     239.015 215.114 301.940  1.00 76.19           O
ATOM    746  ND2 ASN A 103     240.830 215.947 302.866  1.00 76.43           N
ATOM    747  N   ALA A 104     236.759 212.306 305.650  1.00 91.01           N
ATOM    748  CA  ALA A 104     236.581 211.165 306.527  1.00 91.59           C
ATOM    749  C   ALA A 104     236.942 209.867 305.801  1.00 92.18           C
ATOM    750  O   ALA A 104     236.641 209.689 304.625  1.00 90.42           O
ATOM    751  CB  ALA A 104     235.146 211.139 307.062  1.00 89.86           C
ATOM    752  N   MET A 105     237.589 208.957 306.511  1.00 93.01           N
ATOM    753  CA  MET A 105     237.965 207.646 306.001  1.00 93.49           C
ATOM    754  C   MET A 105     237.785 206.608 307.108  1.00 93.69           C
ATOM    755  O   MET A 105     238.048 206.883 308.275  1.00 92.07           O
ATOM    756  CB  MET A 105     239.410 207.691 305.482  1.00 91.96           C
ATOM    757  CG  MET A 105     239.840 206.415 304.761  1.00 84.99           C
ATOM    758  SD  MET A 105     241.489 206.496 303.995  1.00 84.42           S
ATOM    759  CE  MET A 105     241.161 207.582 302.598  1.00 76.00           C
ATOM    760  N   ALA A 106     237.335 205.422 306.741  1.00 94.38           N
ATOM    761  CA  ALA A 106     237.262 204.284 307.642  1.00 94.44           C
ATOM    762  C   ALA A 106     238.452 203.357 307.408  1.00 94.59           C
ATOM    763  O   ALA A 106     238.830 203.102 306.268  1.00 92.97           O
ATOM    764  CB  ALA A 106     235.927 203.562 307.449  1.00 93.50           C
ATOM    765  N   ILE A 107     239.034 202.850 308.486  1.00 94.28           N
ATOM    766  CA  ILE A 107     240.063 201.812 308.443  1.00 94.78           C
ATOM    767  C   ILE A 107     239.602 200.628 309.286  1.00 94.39           C
ATOM    768  O   ILE A 107     239.074 200.803 310.380  1.00 92.31           O
ATOM    769  CB  ILE A 107     241.445 202.356 308.868  1.00 94.01           C
ATOM    770  CG1 ILE A 107     242.529 201.267 308.730  1.00 88.42           C
ATOM    771  CG2 ILE A 107     241.429 202.912 310.298  1.00 87.01           C
ATOM    772  CD1 ILE A 107     243.956 201.799 308.872  1.00 84.45           C
ATOM    773  N   GLY A 108     239.790 199.415 308.770  1.00 93.51           N
ATOM    774  CA  GLY A 108     239.347 198.208 309.449  1.00 93.10           C
ATOM    775  C   GLY A 108     240.052 196.958 308.946  1.00 93.63           C
ATOM    776  O   GLY A 108     240.990 197.019 308.158  1.00 90.46           O
ATOM    777  N   ASP A 109     239.589 195.820 309.418  1.00 92.26           N
ATOM    778  CA  ASP A 109     240.134 194.509 309.058  1.00 90.72           C
ATOM    779  C   ASP A 109     239.430 193.868 307.848  1.00 90.10           C
ATOM    780  O   ASP A 109     239.784 192.766 307.435  1.00 81.29           O
ATOM    781  CB  ASP A 109     240.093 193.593 310.294  1.00 87.04           C
ATOM    782  CG  ASP A 109     238.700 193.434 310.912  1.00 80.82           C
ATOM    783  OD1 ASP A 109     237.690 193.714 310.239  1.00 70.73           O
ATOM    784  OD2 ASP A 109     238.632 193.040 312.094  1.00 74.04           O
ATOM    785  N   GLY A 110     238.447 194.540 307.280  1.00 87.29           N
ATOM    786  CA  GLY A 110     237.644 194.052 306.162  1.00 86.80           C
ATOM    787  C   GLY A 110     236.344 193.359 306.563  1.00 88.19           C
ATOM    788  O   GLY A 110     235.543 193.026 305.691  1.00 82.18           O
ATOM    789  N   SER A 111     236.112 193.139 307.862  1.00 88.53           N
ATOM    790  CA  SER A 111     234.808 192.697 308.353  1.00 88.54           C
ATOM    791  C   SER A 111     233.780 193.836 308.272  1.00 89.08           C
ATOM    792  O   SER A 111     234.130 194.995 308.047  1.00 85.17           O
ATOM    793  CB  SER A 111     234.928 192.154 309.782  1.00 86.01           C
ATOM    794  OG  SER A 111     235.248 193.163 310.710  1.00 78.30           O
ATOM    795  N   SER A 112     232.500 193.508 308.432  1.00 87.93           N
ATOM    796  CA  SER A 112     231.443 194.523 308.435  1.00 88.16           C
ATOM    797  C   SER A 112     231.451 195.377 309.706  1.00 88.59           C
ATOM    798  O   SER A 112     231.000 196.521 309.691  1.00 84.12           O
ATOM    799  CB  SER A 112     230.080 193.860 308.242  1.00 85.41           C
ATOM    800  OG  SER A 112     229.878 192.807 309.152  1.00 75.74           O
ATOM    801  N   GLU A 113     231.987 194.833 310.780  1.00 87.74           N
ATOM    802  CA  GLU A 113     232.216 195.519 312.051  1.00 86.68           C
ATOM    803  C   GLU A 113     233.676 195.995 312.156  1.00 87.15           C
ATOM    804  O   GLU A 113     234.458 195.873 311.216  1.00 82.08           O
ATOM    805  CB  GLU A 113     231.834 194.584 313.213  1.00 82.27           C
ATOM    806  CG  GLU A 113     230.374 194.117 313.140  1.00 71.11           C
ATOM    807  CD  GLU A 113     229.963 193.207 314.300  1.00 64.99           C
ATOM    808  OE1 GLU A 113     228.743 192.981 314.449  1.00 57.62           O
ATOM    809  OE2 GLU A 113     230.847 192.718 315.041  1.00 56.02           O
ATOM    810  N   ASN A 114     234.051 196.524 313.316  1.00 88.72           N
ATOM    811  CA  ASN A 114     235.434 196.842 313.654  1.00 89.61           C
ATOM    812  C   ASN A 114     236.084 197.892 312.731  1.00 90.73           C
ATOM    813  O   ASN A 114     237.204 197.726 312.255  1.00 87.03           O
ATOM    814  CB  ASN A 114     236.233 195.531 313.777  1.00 86.12           C
ATOM    815  CG  ASN A 114     237.504 195.687 314.579  1.00 79.47           C
ATOM    816  OD1 ASN A 114     237.585 196.487 315.496  1.00 69.79           O
ATOM    817  ND2 ASN A 114     238.508 194.895 314.267  1.00 70.28           N
ATOM    818  N   TRP A 115     235.379 198.990 312.485  1.00 92.13           N
ATOM    819  CA  TRP A 115     235.866 200.117 311.693  1.00 93.35           C
ATOM    820  C   TRP A 115     236.188 201.322 312.581  1.00 93.26           C
ATOM    821  O   TRP A 115     235.334 201.799 313.329  1.00 90.62           O
ATOM    822  CB  TRP A 115     234.840 200.494 310.622  1.00 93.10           C
ATOM    823  CG  TRP A 115     234.644 199.453 309.565  1.00 93.77           C
ATOM    824  CD1 TRP A 115     233.683 198.502 309.544  1.00 90.22           C
ATOM    825  CD2 TRP A 115     235.464 199.229 308.377  1.00 92.52           C
ATOM    826  NE1 TRP A 115     233.838 197.704 308.418  1.00 90.82           N
ATOM    827  CE2 TRP A 115     234.921 198.120 307.681  1.00 92.45           C
ATOM    828  CE3 TRP A 115     236.599 199.861 307.838  1.00 91.51           C
ATOM    829  CZ2 TRP A 115     235.492 197.640 306.485  1.00 91.98           C
ATOM    830  CZ3 TRP A 115     237.165 199.381 306.647  1.00 89.07           C
ATOM    831  CH2 TRP A 115     236.613 198.283 305.986  1.00 90.06           C
ATOM    832  N   GLU A 116     237.409 201.837 312.483  1.00 93.59           N
ATOM    833  CA  GLU A 116     237.785 203.135 313.043  1.00 93.50           C
ATOM    834  C   GLU A 116     237.544 204.215 311.993  1.00 93.70           C
ATOM    835  O   GLU A 116     238.041 204.113 310.873  1.00 92.70           O
ATOM    836  CB  GLU A 116     239.258 203.124 313.479  1.00 92.38           C
ATOM    837  CG  GLU A 116     239.694 204.449 314.113  1.00 88.84           C
ATOM    838  CD  GLU A 116     241.210 204.617 314.243  1.00 87.28           C
ATOM    839  OE1 GLU A 116     241.674 205.774 314.286  1.00 79.82           O
ATOM    840  OE2 GLU A 116     241.947 203.613 314.299  1.00 80.30           O
ATOM    841  N   VAL A 117     236.826 205.270 312.352  1.00 93.01           N
ATOM    842  CA  VAL A 117     236.685 206.449 311.496  1.00 92.94           C
ATOM    843  C   VAL A 117     237.758 207.463 311.871  1.00 92.33           C
ATOM    844  O   VAL A 117     237.905 207.827 313.035  1.00 90.47           O
ATOM    845  CB  VAL A 117     235.275 207.061 311.584  1.00 92.18           C
ATOM    846  CG1 VAL A 117     235.143 208.263 310.656  1.00 84.83           C
ATOM    847  CG2 VAL A 117     234.210 206.030 311.198  1.00 84.44           C
ATOM    848  N   PHE A 118     238.520 207.914 310.888  1.00 92.73           N
ATOM    849  CA  PHE A 118     239.476 208.999 311.052  1.00 92.80           C
ATOM    850  C   PHE A 118     239.313 210.027 309.932  1.00 92.65           C
ATOM    851  O   PHE A 118     238.695 209.762 308.903  1.00 91.44           O
ATOM    852  CB  PHE A 118     240.909 208.454 311.141  1.00 92.55           C
ATOM    853  CG  PHE A 118     241.465 207.904 309.848  1.00 92.95           C
ATOM    854  CD1 PHE A 118     241.239 206.566 309.488  1.00 83.62           C
ATOM    855  CD2 PHE A 118     242.234 208.718 309.000  1.00 83.20           C
ATOM    856  CE1 PHE A 118     241.767 206.055 308.297  1.00 81.85           C
ATOM    857  CE2 PHE A 118     242.761 208.208 307.810  1.00 83.49           C
ATOM    858  CZ  PHE A 118     242.528 206.876 307.459  1.00 90.19           C
ATOM    859  N   GLN A 119     239.864 211.206 310.137  1.00 91.71           N
ATOM    860  CA  GLN A 119     239.924 212.256 309.124  1.00 91.37           C
ATOM    861  C   GLN A 119     241.380 212.645 308.863  1.00 91.63           C
ATOM    862  O   GLN A 119     242.251 212.435 309.705  1.00 90.49           O
ATOM    863  CB  GLN A 119     239.094 213.468 309.564  1.00 89.49           C
ATOM    864  CG  GLN A 119     237.598 213.176 309.680  1.00 86.59           C
ATOM    865  CD  GLN A 119     236.850 214.384 310.234  1.00 86.00           C
ATOM    866  OE1 GLN A 119     236.803 214.603 311.429  1.00 77.90           O
ATOM    867  NE2 GLN A 119     236.281 215.203 309.378  1.00 76.19           N
ATOM    868  N   PHE A 120     241.643 213.211 307.712  1.00 92.47           N
ATOM    869  CA  PHE A 120     242.969 213.707 307.363  1.00 92.76           C
ATOM    870  C   PHE A 120     242.875 215.067 306.672  1.00 92.58           C
ATOM    871  O   PHE A 120     241.924 215.351 305.950  1.00 90.69           O
ATOM    872  CB  PHE A 120     243.719 212.687 306.501  1.00 92.25           C
ATOM    873  CG  PHE A 120     243.044 212.356 305.192  1.00 92.85           C
ATOM    874  CD1 PHE A 120     242.093 211.326 305.123  1.00 84.25           C
ATOM    875  CD2 PHE A 120     243.342 213.088 304.033  1.00 83.58           C
ATOM    876  CE1 PHE A 120     241.445 211.036 303.916  1.00 82.34           C
ATOM    877  CE2 PHE A 120     242.695 212.802 302.827  1.00 83.50           C
ATOM    878  CZ  PHE A 120     241.747 211.772 302.771  1.00 89.54           C
ATOM    879  N   ALA A 121     243.886 215.913 306.879  1.00 91.31           N
ATOM    880  CA  ALA A 121     243.987 217.210 306.215  1.00 91.19           C
ATOM    881  C   ALA A 121     244.897 217.156 304.982  1.00 91.39           C
ATOM    882  O   ALA A 121     244.646 217.844 304.000  1.00 89.25           O
ATOM    883  CB  ALA A 121     244.475 218.240 307.231  1.00 89.79           C
ATOM    884  N   GLU A 122     245.937 216.344 305.015  1.00 91.01           N
ATOM    885  CA  GLU A 122     246.943 216.261 303.956  1.00 91.21           C
ATOM    886  C   GLU A 122     246.933 214.891 303.272  1.00 91.35           C
ATOM    887  O   GLU A 122     247.048 213.854 303.921  1.00 89.28           O
ATOM    888  CB  GLU A 122     248.336 216.573 304.513  1.00 89.46           C
ATOM    889  CG  GLU A 122     248.455 217.999 305.062  1.00 81.27           C
ATOM    890  CD  GLU A 122     249.846 218.325 305.615  1.00 76.07           C
ATOM    891  OE1 GLU A 122     250.100 219.520 305.891  1.00 68.00           O
ATOM    892  OE2 GLU A 122     250.670 217.396 305.777  1.00 67.08           O
ATOM    893  N   ALA A 123     246.817 214.900 301.954  1.00 92.38           N
ATOM    894  CA  ALA A 123     246.962 213.717 301.123  1.00 92.31           C
ATOM    895  C   ALA A 123     247.916 214.025 299.967  1.00 92.44           C
ATOM    896  O   ALA A 123     247.653 214.911 299.159  1.00 89.66           O
ATOM    897  CB  ALA A 123     245.591 213.263 300.625  1.00 90.67           C
ATOM    898  N   ALA A 124     249.022 213.297 299.894  1.00 92.29           N
ATOM    899  CA  ALA A 124     250.020 213.467 298.848  1.00 92.30           C
ATOM    900  C   ALA A 124     250.116 212.207 297.989  1.00 92.79           C
ATOM    901  O   ALA A 124     250.288 211.106 298.501  1.00 89.81           O
ATOM    902  CB  ALA A 124     251.364 213.824 299.486  1.00 90.07           C
ATOM    903  N   LEU A 125     250.024 212.378 296.675  1.00 91.95           N
ATOM    904  CA  LEU A 125     250.248 211.275 295.741  1.00 91.99           C
ATOM    905  C   LEU A 125     251.747 210.953 295.695  1.00 91.70           C
ATOM    906  O   LEU A 125     252.558 211.820 295.391  1.00 88.72           O
ATOM    907  CB  LEU A 125     249.701 211.656 294.358  1.00 89.92           C
ATOM    908  CG  LEU A 125     249.819 210.553 293.293  1.00 86.51           C
ATOM    909  CD1 LEU A 125     248.951 209.342 293.623  1.00 77.99           C
ATOM    910  CD2 LEU A 125     249.390 211.099 291.940  1.00 77.52           C
ATOM    911  N   VAL A 126     252.105 209.712 295.992  1.00 91.50           N
ATOM    912  CA  VAL A 126     253.494 209.238 295.965  1.00 90.25           C
ATOM    913  C   VAL A 126     253.823 208.646 294.599  1.00 89.84           C
ATOM    914  O   VAL A 126     254.743 209.100 293.925  1.00 84.98           O
ATOM    915  CB  VAL A 126     253.755 208.212 297.090  1.00 88.65           C
ATOM    916  CG1 VAL A 126     255.206 207.749 297.089  1.00 78.54           C
ATOM    917  CG2 VAL A 126     253.427 208.796 298.458  1.00 79.19           C
ATOM    918  N   GLU A 127     253.057 207.649 294.181  1.00 90.45           N
ATOM    919  CA  GLU A 127     253.277 206.941 292.925  1.00 89.74           C
ATOM    920  C   GLU A 127     252.002 206.217 292.482  1.00 90.07           C
ATOM    921  O   GLU A 127     251.449 205.407 293.224  1.00 85.31           O
ATOM    922  CB  GLU A 127     254.425 205.935 293.110  1.00 86.09           C
ATOM    923  CG  GLU A 127     254.766 205.169 291.834  1.00 75.93           C
ATOM    924  CD  GLU A 127     255.867 204.125 292.024  1.00 72.20           C
ATOM    925  OE1 GLU A 127     256.238 203.495 291.014  1.00 63.92           O
ATOM    926  OE2 GLU A 127     256.334 203.930 293.170  1.00 64.91           O
ATOM    927  N   GLY A 128     251.554 206.485 291.261  1.00 88.35           N
ATOM    928  CA  GLY A 128     250.419 205.796 290.655  1.00 87.95           C
ATOM    929  C   GLY A 128     249.146 205.888 291.492  1.00 89.15           C
ATOM    930  O   GLY A 128     248.426 206.883 291.438  1.00 82.75           O
ATOM    931  N   LYS A 129     248.874 204.864 292.268  1.00 89.68           N
ATOM    932  CA  LYS A 129     247.712 204.756 293.160  1.00 90.46           C
ATOM    933  C   LYS A 129     248.097 204.775 294.644  1.00 92.09           C
ATOM    934  O   LYS A 129     247.260 204.475 295.494  1.00 88.33           O
ATOM    935  CB  LYS A 129     246.902 203.498 292.821  1.00 87.19           C
ATOM    936  CG  LYS A 129     246.325 203.507 291.398  1.00 82.88           C
ATOM    937  CD  LYS A 129     245.426 202.293 291.186  1.00 77.46           C
ATOM    938  CE  LYS A 129     244.797 202.310 289.796  1.00 70.28           C
ATOM    939  NZ  LYS A 129     243.845 201.194 289.617  1.00 62.85           N
ATOM    940  N   ILE A 130     249.334 205.111 294.953  1.00 93.05           N
ATOM    941  CA  ILE A 130     249.842 205.130 296.324  1.00 93.84           C
ATOM    942  C   ILE A 130     249.790 206.558 296.864  1.00 93.98           C
ATOM    943  O   ILE A 130     250.308 207.480 296.237  1.00 91.75           O
ATOM    944  CB  ILE A 130     251.258 204.525 296.413  1.00 92.87           C
ATOM    945  CG1 ILE A 130     251.266 203.083 295.859  1.00 88.69           C
ATOM    946  CG2 ILE A 130     251.747 204.546 297.869  1.00 87.60           C
ATOM    947  CD1 ILE A 130     252.658 202.452 295.780  1.00 79.97           C
ATOM    948  N   TRP A 131     249.186 206.719 298.025  1.00 94.52           N
ATOM    949  CA  TRP A 131     248.996 208.007 298.686  1.00 94.58           C
ATOM    950  C   TRP A 131     249.572 207.975 300.102  1.00 94.40           C
ATOM    951  O   TRP A 131     249.424 206.978 300.809  1.00 92.43           O
ATOM    952  CB  TRP A 131     247.505 208.357 298.722  1.00 93.66           C
ATOM    953  CG  TRP A 131     246.869 208.619 297.386  1.00 93.41           C
ATOM    954  CD1 TRP A 131     246.452 207.688 296.496  1.00 88.20           C
ATOM    955  CD2 TRP A 131     246.590 209.913 296.775  1.00 91.19           C
ATOM    956  NE1 TRP A 131     245.928 208.312 295.371  1.00 88.62           N
ATOM    957  CE2 TRP A 131     245.993 209.682 295.511  1.00 90.64           C
ATOM    958  CE3 TRP A 131     246.784 211.247 297.182  1.00 89.52           C
ATOM    959  CZ2 TRP A 131     245.601 210.738 294.664  1.00 90.28           C
ATOM    960  CZ3 TRP A 131     246.391 212.300 296.345  1.00 86.31           C
ATOM    961  CH2 TRP A 131     245.811 212.036 295.100  1.00 87.40           C
ATOM    962  N   ASP A 132     250.204 209.085 300.506  1.00 93.83           N
ATOM    963  CA  ASP A 132     250.604 209.309 301.892  1.00 93.68           C
ATOM    964  C   ASP A 132     249.605 210.260 302.557  1.00 93.39           C
ATOM    965  O   ASP A 132     249.400 211.385 302.103  1.00 91.16           O
ATOM    966  CB  ASP A 132     252.036 209.866 301.972  1.00 92.31           C
ATOM    967  CG  ASP A 132     253.132 208.808 301.805  1.00 88.72           C
ATOM    968  OD1 ASP A 132     252.854 207.596 301.919  1.00 81.56           O
ATOM    969  OD2 ASP A 132     254.297 209.196 301.597  1.00 81.61           O
ATOM    970  N   ILE A 133     248.981 209.799 303.636  1.00 92.92           N
ATOM    971  CA  ILE A 133     247.963 210.537 304.389  1.00 92.56           C
ATOM    972  C   ILE A 133     248.579 211.027 305.704  1.00 92.16           C
ATOM    973  O   ILE A 133     249.059 210.227 306.508  1.00 89.53           O
ATOM    974  CB  ILE A 133     246.718 209.658 304.629  1.00 91.26           C
ATOM    975  CG1 ILE A 133     246.101 209.190 303.287  1.00 85.16           C
ATOM    976  CG2 ILE A 133     245.676 210.427 305.452  1.00 82.54           C
ATOM    977  CD1 ILE A 133     245.049 208.099 303.447  1.00 80.68           C
ATOM    978  N   SER A 134     248.549 212.323 305.931  1.00 90.10           N
ATOM    979  CA  SER A 134     249.163 212.974 307.090  1.00 89.58           C
ATOM    980  C   SER A 134     248.175 213.897 307.813  1.00 89.64           C
ATOM    981  O   SER A 134     247.089 214.164 307.314  1.00 86.78           O
ATOM    982  CB  SER A 134     250.393 213.774 306.644  1.00 86.61           C
ATOM    983  OG  SER A 134     251.281 212.975 305.897  1.00 74.86           O
ATOM    984  N   LEU A 135     248.576 214.391 308.979  1.00 87.35           N
ATOM    985  CA  LEU A 135     247.804 215.333 309.798  1.00 88.22           C
ATOM    986  C   LEU A 135     246.378 214.830 310.042  1.00 89.04           C
ATOM    987  O   LEU A 135     245.406 215.353 309.504  1.00 86.24           O
ATOM    988  CB  LEU A 135     247.870 216.747 309.189  1.00 86.27           C
ATOM    989  CG  LEU A 135     247.482 217.861 310.177  1.00 80.75           C
ATOM    990  CD1 LEU A 135     248.560 218.044 311.253  1.00 72.24           C
ATOM    991  CD2 LEU A 135     247.305 219.182 309.454  1.00 73.13           C
ATOM    992  N   ARG A 136     246.259 213.779 310.856  1.00 89.05           N
ATOM    993  CA  ARG A 136     245.012 213.024 311.029  1.00 89.20           C
ATOM    994  C   ARG A 136     244.287 213.384 312.320  1.00 88.75           C
ATOM    995  O   ARG A 136     244.907 213.713 313.327  1.00 85.59           O
ATOM    996  CB  ARG A 136     245.330 211.520 310.980  1.00 87.56           C
ATOM    997  CG  ARG A 136     245.942 211.069 309.642  1.00 84.70           C
ATOM    998  CD  ARG A 136     246.440 209.634 309.705  1.00 84.93           C
ATOM    999  NE  ARG A 136     247.573 209.494 310.626  1.00 83.46           N
ATOM   1000  CZ  ARG A 136     248.865 209.475 310.314  1.00 84.29           C
ATOM   1001  NH1 ARG A 136     249.289 209.540 309.073  1.00 74.65           N
ATOM   1002  NH2 ARG A 136     249.749 209.393 311.256  1.00 79.19           N
ATOM   1003  N   LEU A 137     242.973 213.260 312.295  1.00 88.85           N
ATOM   1004  CA  LEU A 137     242.133 213.166 313.487  1.00 88.05           C
ATOM   1005  C   LEU A 137     241.708 211.707 313.646  1.00 88.16           C
ATOM   1006  O   LEU A 137     240.939 211.188 312.837  1.00 85.72           O
ATOM   1007  CB  LEU A 137     240.911 214.088 313.369  1.00 85.67           C
ATOM   1008  CG  LEU A 137     241.219 215.589 313.403  1.00 82.57           C
ATOM   1009  CD1 LEU A 137     239.941 216.377 313.145  1.00 74.02           C
ATOM   1010  CD2 LEU A 137     241.798 216.016 314.748  1.00 74.08           C
ATOM   1011  N   ARG A 138     242.215 211.035 314.671  1.00 88.15           N
ATOM   1012  CA  ARG A 138     241.964 209.607 314.912  1.00 88.16           C
ATOM   1013  C   ARG A 138     240.776 209.377 315.840  1.00 87.35           C
ATOM   1014  O   ARG A 138     240.457 210.239 316.651  1.00 83.86           O
ATOM   1015  CB  ARG A 138     243.241 208.959 315.482  1.00 86.49           C
ATOM   1016  CG  ARG A 138     244.446 208.984 314.516  1.00 83.55           C
ATOM   1017  CD  ARG A 138     244.273 208.062 313.304  1.00 82.91           C
ATOM   1018  NE  ARG A 138     244.001 206.671 313.716  1.00 82.92           N
ATOM   1019  CZ  ARG A 138     244.887 205.800 314.194  1.00 83.66           C
ATOM   1020  NH1 ARG A 138     246.166 206.085 314.278  1.00 75.92           N
ATOM   1021  NH2 ARG A 138     244.482 204.628 314.606  1.00 79.85           N
ATOM   1022  N   GLY A 139     240.159 208.216 315.737  1.00 85.57           N
ATOM   1023  CA  GLY A 139     239.087 207.775 316.632  1.00 85.12           C
ATOM   1024  C   GLY A 139     237.871 208.695 316.653  1.00 84.97           C
ATOM   1025  O   GLY A 139     237.324 208.968 317.717  1.00 80.14           O
ATOM   1026  N   GLN A 140     237.459 209.192 315.495  1.00 86.61           N
ATOM   1027  CA  GLN A 140     236.272 210.036 315.386  1.00 85.83           C
ATOM   1028  C   GLN A 140     234.990 209.239 315.671  1.00 84.66           C
ATOM   1029  O   GLN A 140     234.978 208.013 315.583  1.00 81.21           O
ATOM   1030  CB  GLN A 140     236.217 210.689 313.997  1.00 84.53           C
ATOM   1031  CG  GLN A 140     237.414 211.604 313.702  1.00 83.92           C
ATOM   1032  CD  GLN A 140     237.467 212.800 314.654  1.00 83.46           C
ATOM   1033  OE1 GLN A 140     236.604 213.663 314.648  1.00 74.25           O
ATOM   1034  NE2 GLN A 140     238.474 212.874 315.494  1.00 73.01           N
ATOM   1035  N   LEU A 141     233.916 209.920 316.011  1.00 84.65           N
ATOM   1036  CA  LEU A 141     232.573 209.342 316.173  1.00 84.74           C
ATOM   1037  C   LEU A 141     232.521 208.163 317.164  1.00 85.10           C
ATOM   1038  O   LEU A 141     231.799 207.187 316.955  1.00 80.91           O
ATOM   1039  CB  LEU A 141     231.997 208.974 314.793  1.00 83.07           C
ATOM   1040  CG  LEU A 141     231.982 210.113 313.761  1.00 82.12           C
ATOM   1041  CD1 LEU A 141     231.699 209.553 312.374  1.00 75.67           C
ATOM   1042  CD2 LEU A 141     230.931 211.152 314.110  1.00 76.24           C
ATOM   1043  N   GLY A 142     233.313 208.229 318.241  1.00 83.94           N
ATOM   1044  CA  GLY A 142     233.355 207.192 319.276  1.00 84.26           C
ATOM   1045  C   GLY A 142     234.100 205.916 318.902  1.00 85.65           C
ATOM   1046  O   GLY A 142     234.176 204.995 319.716  1.00 81.60           O
ATOM   1047  N   THR A 143     234.671 205.832 317.712  1.00 88.01           N
ATOM   1048  CA  THR A 143     235.438 204.656 317.267  1.00 88.74           C
ATOM   1049  C   THR A 143     236.819 204.553 317.915  1.00 88.34           C
ATOM   1050  O   THR A 143     237.539 203.587 317.664  1.00 84.96           O
ATOM   1051  CB  THR A 143     235.565 204.611 315.740  1.00 88.26           C
ATOM   1052  OG1 THR A 143     236.240 205.742 315.253  1.00 79.11           O
ATOM   1053  CG2 THR A 143     234.196 204.548 315.070  1.00 79.42           C
ATOM   1054  N   ASP A 144     237.186 205.495 318.775  1.00 87.20           N
ATOM   1055  CA  ASP A 144     238.400 205.427 319.578  1.00 86.13           C
ATOM   1056  C   ASP A 144     238.483 204.153 320.424  1.00 86.58           C
ATOM   1057  O   ASP A 144     239.570 203.604 320.616  1.00 82.83           O
ATOM   1058  CB  ASP A 144     238.491 206.669 320.478  1.00 82.69           C
ATOM   1059  CG  ASP A 144     237.282 206.830 321.399  1.00 77.46           C
ATOM   1060  OD1 ASP A 144     236.183 207.121 320.891  1.00 68.22           O
ATOM   1061  OD2 ASP A 144     237.436 206.679 322.627  1.00 70.35           O
ATOM   1062  N   ALA A 145     237.352 203.637 320.879  1.00 86.74           N
ATOM   1063  CA  ALA A 145     237.293 202.391 321.639  1.00 86.56           C
ATOM   1064  C   ALA A 145     237.563 201.140 320.785  1.00 87.41           C
ATOM   1065  O   ALA A 145     237.879 200.086 321.329  1.00 84.32           O
ATOM   1066  CB  ALA A 145     235.935 202.302 322.332  1.00 84.24           C
ATOM   1067  N   LEU A 146     237.446 201.242 319.477  1.00 88.05           N
ATOM   1068  CA  LEU A 146     237.777 200.169 318.528  1.00 88.99           C
ATOM   1069  C   LEU A 146     239.208 200.266 317.998  1.00 89.57           C
ATOM   1070  O   LEU A 146     239.655 199.379 317.274  1.00 86.56           O
ATOM   1071  CB  LEU A 146     236.782 200.192 317.355  1.00 87.45           C
ATOM   1072  CG  LEU A 146     235.324 199.891 317.731  1.00 85.48           C
ATOM   1073  CD1 LEU A 146     234.429 200.130 316.518  1.00 76.57           C
ATOM   1074  CD2 LEU A 146     235.149 198.444 318.189  1.00 76.16           C
ATOM   1075  N   MET A 147     239.931 201.338 318.332  1.00 89.31           N
ATOM   1076  CA  MET A 147     241.289 201.564 317.851  1.00 89.50           C
ATOM   1077  C   MET A 147     242.254 200.564 318.505  1.00 89.92           C
ATOM   1078  O   MET A 147     242.479 200.632 319.711  1.00 88.37           O
ATOM   1079  CB  MET A 147     241.684 203.010 318.151  1.00 87.61           C
ATOM   1080  CG  MET A 147     242.943 203.439 317.405  1.00 81.98           C
ATOM   1081  SD  MET A 147     243.657 205.015 317.975  1.00 80.60           S
ATOM   1082  CE  MET A 147     242.225 206.106 317.927  1.00 72.51           C
ATOM   1083  N   PRO A 148     242.850 199.635 317.745  1.00 90.38           N
ATOM   1084  CA  PRO A 148     243.856 198.726 318.293  1.00 90.64           C
ATOM   1085  C   PRO A 148     245.181 199.459 318.548  1.00 90.94           C
ATOM   1086  O   PRO A 148     245.349 200.623 318.191  1.00 88.79           O
ATOM   1087  CB  PRO A 148     243.988 197.627 317.231  1.00 89.47           C
ATOM   1088  CG  PRO A 148     243.729 198.368 315.932  1.00 87.63           C
ATOM   1089  CD  PRO A 148     242.672 199.398 316.308  1.00 90.05           C
ATOM   1090  N   GLU A 149     246.148 198.768 319.140  1.00 90.41           N
ATOM   1091  CA  GLU A 149     247.499 199.315 319.307  1.00 90.40           C
ATOM   1092  C   GLU A 149     248.168 199.611 317.961  1.00 90.91           C
ATOM   1093  O   GLU A 149     248.940 200.562 317.836  1.00 88.88           O
ATOM   1094  CB  GLU A 149     248.361 198.347 320.126  1.00 89.11           C
ATOM   1095  CG  GLU A 149     248.014 198.338 321.617  1.00 78.43           C
ATOM   1096  CD  GLU A 149     248.243 199.714 322.282  1.00 71.85           C
ATOM   1097  OE1 GLU A 149     247.423 200.114 323.129  1.00 63.55           O
ATOM   1098  OE2 GLU A 149     249.230 200.396 321.913  1.00 62.62           O
ATOM   1099  N   VAL A 150     247.840 198.813 316.954  1.00 90.99           N
ATOM   1100  CA  VAL A 150     248.306 199.033 315.586  1.00 91.98           C
ATOM   1101  C   VAL A 150     247.337 198.416 314.589  1.00 92.14           C
ATOM   1102  O   VAL A 150     246.900 197.276 314.760  1.00 90.23           O
ATOM   1103  CB  VAL A 150     249.742 198.480 315.402  1.00 90.38           C
ATOM   1104  CG1 VAL A 150     249.844 196.964 315.586  1.00 76.30           C
ATOM   1105  CG2 VAL A 150     250.332 198.858 314.045  1.00 76.91           C
ATOM   1106  N   TRP A 151     246.986 199.161 313.541  1.00 93.09           N
ATOM   1107  CA  TRP A 151     246.405 198.598 312.327  1.00 93.56           C
ATOM   1108  C   TRP A 151     247.550 198.059 311.468  1.00 93.60           C
ATOM   1109  O   TRP A 151     248.406 198.835 311.047  1.00 91.90           O
ATOM   1110  CB  TRP A 151     245.610 199.659 311.567  1.00 93.27           C
ATOM   1111  CG  TRP A 151     244.307 200.037 312.203  1.00 93.55           C
ATOM   1112  CD1 TRP A 151     244.008 201.236 312.748  1.00 89.96           C
ATOM   1113  CD2 TRP A 151     243.118 199.199 312.364  1.00 91.97           C
ATOM   1114  NE1 TRP A 151     242.702 201.216 313.231  1.00 90.31           N
ATOM   1115  CE2 TRP A 151     242.131 199.976 313.014  1.00 91.36           C
ATOM   1116  CE3 TRP A 151     242.797 197.874 312.017  1.00 91.01           C
ATOM   1117  CZ2 TRP A 151     240.861 199.455 313.327  1.00 90.74           C
ATOM   1118  CZ3 TRP A 151     241.533 197.356 312.330  1.00 88.75           C
ATOM   1119  CH2 TRP A 151     240.583 198.140 312.980  1.00 89.34           C
ATOM   1120  N   PRO A 152     247.622 196.742 311.234  1.00 93.84           N
ATOM   1121  CA  PRO A 152     248.720 196.159 310.477  1.00 93.60           C
ATOM   1122  C   PRO A 152     248.671 196.557 308.998  1.00 94.05           C
ATOM   1123  O   PRO A 152     247.653 197.029 308.488  1.00 91.77           O
ATOM   1124  CB  PRO A 152     248.563 194.644 310.669  1.00 92.04           C
ATOM   1125  CG  PRO A 152     247.075 194.463 310.871  1.00 89.81           C
ATOM   1126  CD  PRO A 152     246.670 195.708 311.645  1.00 92.77           C
ATOM   1127  N   GLU A 153     249.774 196.348 308.308  1.00 93.73           N
ATOM   1128  CA  GLU A 153     249.820 196.461 306.852  1.00 93.50           C
ATOM   1129  C   GLU A 153     248.790 195.525 306.214  1.00 93.59           C
ATOM   1130  O   GLU A 153     248.589 194.401 306.668  1.00 88.90           O
ATOM   1131  CB  GLU A 153     251.224 196.116 306.342  1.00 91.09           C
ATOM   1132  CG  GLU A 153     252.297 197.086 306.832  1.00 78.47           C
ATOM   1133  CD  GLU A 153     253.724 196.667 306.454  1.00 74.72           C
ATOM   1134  OE1 GLU A 153     254.671 197.305 306.961  1.00 65.12           O
ATOM   1135  OE2 GLU A 153     253.890 195.710 305.661  1.00 65.12           O
ATOM   1136  N   GLY A 154     248.119 195.999 305.161  1.00 92.56           N
ATOM   1137  CA  GLY A 154     247.049 195.260 304.498  1.00 92.65           C
ATOM   1138  C   GLY A 154     245.653 195.512 305.062  1.00 93.78           C
ATOM   1139  O   GLY A 154     244.691 194.949 304.540  1.00 89.71           O
ATOM   1140  N   SER A 155     245.517 196.359 306.078  1.00 94.22           N
ATOM   1141  CA  SER A 155     244.200 196.796 306.551  1.00 94.59           C
ATOM   1142  C   SER A 155     243.440 197.507 305.430  1.00 94.54           C
ATOM   1143  O   SER A 155     244.035 198.180 304.591  1.00 92.49           O
ATOM   1144  CB  SER A 155     244.330 197.737 307.752  1.00 93.52           C
ATOM   1145  OG  SER A 155     245.010 197.098 308.816  1.00 82.51           O
ATOM   1146  N   VAL A 156     242.117 197.353 305.422  1.00 94.94           N
ATOM   1147  CA  VAL A 156     241.263 197.958 304.399  1.00 95.33           C
ATOM   1148  C   VAL A 156     240.934 199.398 304.785  1.00 95.18           C
ATOM   1149  O   VAL A 156     240.622 199.677 305.934  1.00 93.21           O
ATOM   1150  CB  VAL A 156     239.976 197.137 304.185  1.00 93.93           C
ATOM   1151  CG1 VAL A 156     239.126 197.712 303.056  1.00 84.61           C
ATOM   1152  CG2 VAL A 156     240.302 195.682 303.835  1.00 83.67           C
ATOM   1153  N   VAL A 157     240.994 200.299 303.828  1.00 95.20           N
ATOM   1154  CA  VAL A 157     240.575 201.691 303.997  1.00 95.23           C
ATOM   1155  C   VAL A 157     239.491 202.038 302.986  1.00 95.01           C
ATOM   1156  O   VAL A 157     239.543 201.606 301.836  1.00 93.18           O
ATOM   1157  CB  VAL A 157     241.749 202.683 303.911  1.00 93.80           C
ATOM   1158  CG1 VAL A 157     242.693 202.514 305.096  1.00 82.90           C
ATOM   1159  CG2 VAL A 157     242.556 202.544 302.620  1.00 80.93           C
ATOM   1160  N   VAL A 158     238.509 202.799 303.409  1.00 95.01           N
ATOM   1161  CA  VAL A 158     237.401 203.253 302.564  1.00 95.05           C
ATOM   1162  C   VAL A 158     237.171 204.744 302.807  1.00 94.65           C
ATOM   1163  O   VAL A 158     236.978 205.160 303.941  1.00 93.02           O
ATOM   1164  CB  VAL A 158     236.108 202.466 302.842  1.00 94.18           C
ATOM   1165  CG1 VAL A 158     234.981 202.918 301.921  1.00 86.52           C
ATOM   1166  CG2 VAL A 158     236.310 200.960 302.662  1.00 85.80           C
ATOM   1167  N   ALA A 159     237.182 205.541 301.753  1.00 93.94           N
ATOM   1168  CA  ALA A 159     236.878 206.962 301.863  1.00 93.86           C
ATOM   1169  C   ALA A 159     235.371 207.178 302.035  1.00 93.44           C
ATOM   1170  O   ALA A 159     234.573 206.697 301.236  1.00 90.99           O
ATOM   1171  CB  ALA A 159     237.422 207.698 300.642  1.00 92.57           C
ATOM   1172  N   LEU A 160     234.983 207.915 303.058  1.00 92.04           N
ATOM   1173  CA  LEU A 160     233.595 208.252 303.361  1.00 91.27           C
ATOM   1174  C   LEU A 160     233.215 209.586 302.703  1.00 90.03           C
ATOM   1175  O   LEU A 160     232.874 210.565 303.362  1.00 85.18           O
ATOM   1176  CB  LEU A 160     233.388 208.265 304.884  1.00 90.38           C
ATOM   1177  CG  LEU A 160     233.743 206.947 305.595  1.00 90.44           C
ATOM   1178  CD1 LEU A 160     233.604 207.126 307.105  1.00 83.54           C
ATOM   1179  CD2 LEU A 160     232.854 205.798 305.149  1.00 83.46           C
ATOM   1180  N   ASN A 161     233.307 209.623 301.384  1.00 89.79           N
ATOM   1181  CA  ASN A 161     233.085 210.816 300.566  1.00 87.96           C
ATOM   1182  C   ASN A 161     231.673 210.891 299.965  1.00 87.32           C
ATOM   1183  O   ASN A 161     231.446 211.634 299.017  1.00 79.17           O
ATOM   1184  CB  ASN A 161     234.173 210.882 299.487  1.00 84.21           C
ATOM   1185  CG  ASN A 161     234.133 209.724 298.501  1.00 81.39           C
ATOM   1186  OD1 ASN A 161     233.364 208.791 298.622  1.00 71.97           O
ATOM   1187  ND2 ASN A 161     234.990 209.767 297.501  1.00 75.24           N
ATOM   1188  N   GLY A 162     230.736 210.099 300.489  1.00 85.55           N
ATOM   1189  CA  GLY A 162     229.383 209.968 299.959  1.00 85.44           C
ATOM   1190  C   GLY A 162     229.219 208.866 298.918  1.00 87.56           C
ATOM   1191  O   GLY A 162     228.099 208.600 298.489  1.00 82.32           O
ATOM   1192  N   ALA A 163     230.291 208.203 298.504  1.00 87.70           N
ATOM   1193  CA  ALA A 163     230.197 207.035 297.629  1.00 88.58           C
ATOM   1194  C   ALA A 163     229.723 205.773 298.369  1.00 90.46           C
ATOM   1195  O   ALA A 163     228.926 205.026 297.804  1.00 86.93           O
ATOM   1196  CB  ALA A 163     231.525 206.810 296.910  1.00 86.05           C
ATOM   1197  N   PRO A 164     230.147 205.500 299.610  1.00 91.06           N
ATOM   1198  CA  PRO A 164     229.473 204.499 300.433  1.00 91.47           C
ATOM   1199  C   PRO A 164     228.078 205.002 300.797  1.00 91.25           C
ATOM   1200  O   PRO A 164     227.932 206.033 301.446  1.00 87.84           O
ATOM   1201  CB  PRO A 164     230.355 204.315 301.671  1.00 89.80           C
ATOM   1202  CG  PRO A 164     231.688 204.895 301.272  1.00 87.22           C
ATOM   1203  CD  PRO A 164     231.312 206.001 300.303  1.00 90.15           C
ATOM   1204  N   GLU A 165     227.066 204.291 300.354  1.00 92.11           N
ATOM   1205  CA  GLU A 165     225.667 204.615 300.617  1.00 91.95           C
ATOM   1206  C   GLU A 165     225.066 203.588 301.571  1.00 92.60           C
ATOM   1207  O   GLU A 165     225.490 202.432 301.611  1.00 90.13           O
ATOM   1208  CB  GLU A 165     224.878 204.685 299.301  1.00 89.23           C
ATOM   1209  CG  GLU A 165     225.333 205.840 298.398  1.00 80.96           C
ATOM   1210  CD  GLU A 165     224.624 205.895 297.038  1.00 77.20           C
ATOM   1211  OE1 GLU A 165     224.883 206.858 296.285  1.00 69.41           O
ATOM   1212  OE2 GLU A 165     223.832 204.980 296.715  1.00 68.90           O
ATOM   1213  N   GLN A 166     224.081 204.017 302.333  1.00 90.92           N
ATOM   1214  CA  GLN A 166     223.353 203.095 303.187  1.00 91.45           C
ATOM   1215  C   GLN A 166     222.406 202.236 302.353  1.00 91.62           C
ATOM   1216  O   GLN A 166     221.693 202.732 301.485  1.00 88.91           O
ATOM   1217  CB  GLN A 166     222.607 203.845 304.295  1.00 89.76           C
ATOM   1218  CG  GLN A 166     223.574 204.409 305.333  1.00 87.45           C
ATOM   1219  CD  GLN A 166     222.845 204.985 306.534  1.00 87.41           C
ATOM   1220  OE1 GLN A 166     222.186 206.002 306.453  1.00 79.51           O
ATOM   1221  NE2 GLN A 166     222.943 204.337 307.678  1.00 79.14           N
ATOM   1222  N   ILE A 167     222.401 200.934 302.634  1.00 91.48           N
ATOM   1223  CA  ILE A 167     221.420 200.008 302.071  1.00 91.26           C
ATOM   1224  C   ILE A 167     220.144 200.034 302.915  1.00 91.23           C
ATOM   1225  O   ILE A 167     220.137 200.528 304.045  1.00 88.31           O
ATOM   1226  CB  ILE A 167     222.000 198.583 301.942  1.00 89.70           C
ATOM   1227  CG1 ILE A 167     222.339 197.967 303.313  1.00 80.32           C
ATOM   1228  CG2 ILE A 167     223.232 198.606 301.026  1.00 78.28           C
ATOM   1229  CD1 ILE A 167     222.736 196.493 303.246  1.00 75.87           C
ATOM   1230  N   LEU A 168     219.064 199.485 302.387  1.00 89.72           N
ATOM   1231  CA  LEU A 168     217.818 199.358 303.134  1.00 88.89           C
ATOM   1232  C   LEU A 168     217.926 198.203 304.130  1.00 88.98           C
ATOM   1233  O   LEU A 168     218.073 197.046 303.735  1.00 85.90           O
ATOM   1234  CB  LEU A 168     216.656 199.160 302.147  1.00 86.19           C
ATOM   1235  CG  LEU A 168     215.263 199.159 302.801  1.00 78.09           C
ATOM   1236  CD1 LEU A 168     214.874 200.561 303.273  1.00 70.51           C
ATOM   1237  CD2 LEU A 168     214.223 198.666 301.807  1.00 69.25           C
ATOM   1238  N   LEU A 169     217.841 198.503 305.421  1.00 87.34           N
ATOM   1239  CA  LEU A 169     217.785 197.495 306.479  1.00 87.58           C
ATOM   1240  C   LEU A 169     216.723 197.903 307.503  1.00 86.99           C
ATOM   1241  O   LEU A 169     216.954 198.831 308.279  1.00 83.71           O
ATOM   1242  CB  LEU A 169     219.173 197.321 307.121  1.00 86.37           C
ATOM   1243  CG  LEU A 169     219.235 196.222 308.198  1.00 85.41           C
ATOM   1244  CD1 LEU A 169     218.966 194.838 307.614  1.00 78.29           C
ATOM   1245  CD2 LEU A 169     220.601 196.210 308.862  1.00 78.11           C
ATOM   1246  N   PRO A 170     215.563 197.228 307.530  1.00 85.19           N
ATOM   1247  CA  PRO A 170     214.542 197.495 308.538  1.00 83.24           C
ATOM   1248  C   PRO A 170     215.079 197.273 309.953  1.00 83.32           C
ATOM   1249  O   PRO A 170     215.871 196.356 310.178  1.00 80.23           O
ATOM   1250  CB  PRO A 170     213.404 196.521 308.219  1.00 81.07           C
ATOM   1251  CG  PRO A 170     213.599 196.178 306.756  1.00 78.71           C
ATOM   1252  CD  PRO A 170     215.104 196.225 306.578  1.00 82.40           C
ATOM   1253  N   SER A 171     214.626 198.077 310.912  1.00 81.95           N
ATOM   1254  CA  SER A 171     215.054 197.936 312.309  1.00 80.47           C
ATOM   1255  C   SER A 171     214.786 196.535 312.863  1.00 80.21           C
ATOM   1256  O   SER A 171     215.603 195.987 313.602  1.00 76.45           O
ATOM   1257  CB  SER A 171     214.376 198.998 313.175  1.00 78.00           C
ATOM   1258  OG  SER A 171     212.985 198.800 313.228  1.00 68.78           O
ATOM   1259  N   ALA A 172     213.675 195.906 312.450  1.00 80.16           N
ATOM   1260  CA  ALA A 172     213.330 194.540 312.835  1.00 78.61           C
ATOM   1261  C   ALA A 172     214.300 193.474 312.295  1.00 79.16           C
ATOM   1262  O   ALA A 172     214.357 192.366 312.828  1.00 75.74           O
ATOM   1263  CB  ALA A 172     211.901 194.253 312.370  1.00 76.29           C
ATOM   1264  N   ALA A 173     215.061 193.792 311.257  1.00 79.65           N
ATOM   1265  CA  ALA A 173     216.059 192.888 310.684  1.00 79.76           C
ATOM   1266  C   ALA A 173     217.460 193.066 311.292  1.00 80.77           C
ATOM   1267  O   ALA A 173     218.393 192.353 310.916  1.00 77.82           O
ATOM   1268  CB  ALA A 173     216.073 193.058 309.162  1.00 78.15           C
ATOM   1269  N   ARG A 174     217.622 194.004 312.232  1.00 82.35           N
ATOM   1270  CA  ARG A 174     218.898 194.254 312.890  1.00 82.09           C
ATOM   1271  C   ARG A 174     219.405 192.999 313.597  1.00 80.70           C
ATOM   1272  O   ARG A 174     218.676 192.355 314.338  1.00 77.29           O
ATOM   1273  CB  ARG A 174     218.742 195.423 313.873  1.00 81.25           C
ATOM   1274  CG  ARG A 174     220.072 195.863 314.488  1.00 78.05           C
ATOM   1275  CD  ARG A 174     219.888 197.080 315.406  1.00 77.51           C
ATOM   1276  NE  ARG A 174     219.112 196.743 316.598  1.00 76.31           N
ATOM   1277  CZ  ARG A 174     219.587 196.291 317.751  1.00 74.97           C
ATOM   1278  NH1 ARG A 174     220.872 196.147 317.963  1.00 69.21           N
ATOM   1279  NH2 ARG A 174     218.762 195.990 318.713  1.00 72.24           N
ATOM   1280  N   GLY A 175     220.667 192.654 313.360  1.00 81.18           N
ATOM   1281  CA  GLY A 175     221.302 191.468 313.926  1.00 80.38           C
ATOM   1282  C   GLY A 175     220.938 190.144 313.258  1.00 81.33           C
ATOM   1283  O   GLY A 175     221.486 189.111 313.630  1.00 77.18           O
ATOM   1284  N   LEU A 176     220.044 190.145 312.270  1.00 83.45           N
ATOM   1285  CA  LEU A 176     219.686 188.942 311.523  1.00 83.27           C
ATOM   1286  C   LEU A 176     220.602 188.772 310.310  1.00 84.51           C
ATOM   1287  O   LEU A 176     220.896 189.733 309.606  1.00 82.51           O
ATOM   1288  CB  LEU A 176     218.212 188.993 311.089  1.00 80.55           C
ATOM   1289  CG  LEU A 176     217.197 189.186 312.227  1.00 73.53           C
ATOM   1290  CD1 LEU A 176     215.789 189.221 311.647  1.00 67.30           C
ATOM   1291  CD2 LEU A 176     217.280 188.078 313.271  1.00 66.68           C
ATOM   1292  N   ALA A 177     221.033 187.539 310.059  1.00 84.84           N
ATOM   1293  CA  ALA A 177     221.797 187.232 308.861  1.00 84.66           C
ATOM   1294  C   ALA A 177     220.911 187.359 307.620  1.00 84.90           C
ATOM   1295  O   ALA A 177     219.827 186.785 307.552  1.00 82.43           O
ATOM   1296  CB  ALA A 177     222.411 185.838 308.973  1.00 82.89           C
ATOM   1297  N   ARG A 178     221.386 188.110 306.637  1.00 86.69           N
ATOM   1298  CA  ARG A 178     220.704 188.283 305.360  1.00 87.44           C
ATOM   1299  C   ARG A 178     221.652 187.962 304.211  1.00 88.34           C
ATOM   1300  O   ARG A 178     222.863 188.142 304.328  1.00 86.82           O
ATOM   1301  CB  ARG A 178     220.141 189.704 305.227  1.00 85.80           C
ATOM   1302  CG  ARG A 178     219.082 190.022 306.297  1.00 81.43           C
ATOM   1303  CD  ARG A 178     218.335 191.322 305.996  1.00 79.35           C
ATOM   1304  NE  ARG A 178     217.460 191.129 304.830  1.00 76.95           N
ATOM   1305  CZ  ARG A 178     216.569 191.996 304.363  1.00 73.57           C
ATOM   1306  NH1 ARG A 178     216.397 193.164 304.916  1.00 66.98           N
ATOM   1307  NH2 ARG A 178     215.836 191.679 303.329  1.00 70.61           N
ATOM   1308  N   HIS A 179     221.087 187.492 303.118  1.00 90.22           N
ATOM   1309  CA  HIS A 179     221.831 187.222 301.900  1.00 90.61           C
ATOM   1310  C   HIS A 179     221.825 188.456 301.005  1.00 91.37           C
ATOM   1311  O   HIS A 179     220.779 189.062 300.780  1.00 89.84           O
ATOM   1312  CB  HIS A 179     221.236 186.012 301.180  1.00 89.45           C
ATOM   1313  CG  HIS A 179     221.428 184.714 301.909  1.00 88.71           C
ATOM   1314  ND1 HIS A 179     222.278 183.701 301.516  1.00 78.21           N
ATOM   1315  CD2 HIS A 179     220.827 184.291 303.060  1.00 78.06           C
ATOM   1316  CE1 HIS A 179     222.182 182.706 302.395  1.00 79.32           C
ATOM   1317  NE2 HIS A 179     221.314 183.033 303.351  1.00 81.05           N
ATOM   1318  N   TYR A 180     222.986 188.811 300.485  1.00 92.45           N
ATOM   1319  CA  TYR A 180     223.155 189.917 299.555  1.00 93.05           C
ATOM   1320  C   TYR A 180     223.835 189.422 298.286  1.00 93.17           C
ATOM   1321  O   TYR A 180     224.833 188.703 298.348  1.00 91.16           O
ATOM   1322  CB  TYR A 180     223.970 191.041 300.203  1.00 92.53           C
ATOM   1323  CG  TYR A 180     223.299 191.657 301.412  1.00 92.89           C
ATOM   1324  CD1 TYR A 180     222.399 192.720 301.264  1.00 85.57           C
ATOM   1325  CD2 TYR A 180     223.549 191.150 302.699  1.00 85.28           C
ATOM   1326  CE1 TYR A 180     221.762 193.274 302.376  1.00 84.11           C
ATOM   1327  CE2 TYR A 180     222.911 191.695 303.818  1.00 84.78           C
ATOM   1328  CZ  TYR A 180     222.017 192.759 303.652  1.00 89.74           C
ATOM   1329  OH  TYR A 180     221.388 193.293 304.746  1.00 88.67           O
ATOM   1330  N   ARG A 181     223.295 189.806 297.138  1.00 92.50           N
ATOM   1331  CA  ARG A 181     223.942 189.613 295.838  1.00 92.71           C
ATOM   1332  C   ARG A 181     224.193 190.977 295.211  1.00 92.80           C
ATOM   1333  O   ARG A 181     223.267 191.754 295.004  1.00 91.11           O
ATOM   1334  CB  ARG A 181     223.109 188.710 294.928  1.00 91.98           C
ATOM   1335  CG  ARG A 181     223.167 187.245 295.381  1.00 87.89           C
ATOM   1336  CD  ARG A 181     222.413 186.343 294.404  1.00 85.59           C
ATOM   1337  NE  ARG A 181     222.529 184.931 294.799  1.00 82.08           N
ATOM   1338  CZ  ARG A 181     223.244 183.985 294.199  1.00 79.51           C
ATOM   1339  NH1 ARG A 181     223.912 184.206 293.101  1.00 69.71           N
ATOM   1340  NH2 ARG A 181     223.278 182.793 294.715  1.00 74.49           N
ATOM   1341  N   ILE A 182     225.444 191.252 294.932  1.00 92.61           N
ATOM   1342  CA  ILE A 182     225.906 192.569 294.507  1.00 92.77           C
ATOM   1343  C   ILE A 182     226.598 192.437 293.155  1.00 92.27           C
ATOM   1344  O   ILE A 182     227.538 191.655 293.006  1.00 89.37           O
ATOM   1345  CB  ILE A 182     226.849 193.190 295.566  1.00 92.02           C
ATOM   1346  CG1 ILE A 182     226.211 193.173 296.977  1.00 87.48           C
ATOM   1347  CG2 ILE A 182     227.209 194.627 295.170  1.00 86.17           C
ATOM   1348  CD1 ILE A 182     227.223 193.391 298.105  1.00 81.67           C
ATOM   1349  N   GLY A 183     226.135 193.178 292.183  1.00 91.30           N
ATOM   1350  CA  GLY A 183     226.690 193.125 290.839  1.00 90.74           C
ATOM   1351  C   GLY A 183     226.121 194.204 289.926  1.00 91.38           C
ATOM   1352  O   GLY A 183     225.353 195.065 290.350  1.00 88.27           O
ATOM   1353  N   ALA A 184     226.507 194.158 288.657  1.00 89.91           N
ATOM   1354  CA  ALA A 184     226.075 195.156 287.687  1.00 89.69           C
ATOM   1355  C   ALA A 184     224.550 195.148 287.506  1.00 89.73           C
ATOM   1356  O   ALA A 184     223.954 194.110 287.231  1.00 85.36           O
ATOM   1357  CB  ALA A 184     226.795 194.904 286.366  1.00 87.10           C
ATOM   1358  N   ALA A 185     223.928 196.317 287.611  1.00 88.63           N
ATOM   1359  CA  ALA A 185     222.473 196.457 287.523  1.00 88.02           C
ATOM   1360  C   ALA A 185     221.883 196.031 286.170  1.00 88.85           C
ATOM   1361  O   ALA A 185     220.685 195.784 286.068  1.00 84.47           O
ATOM   1362  CB  ALA A 185     222.111 197.911 287.836  1.00 85.66           C
ATOM   1363  N   VAL A 186     222.714 195.930 285.140  1.00 88.37           N
ATOM   1364  CA  VAL A 186     222.295 195.482 283.802  1.00 87.97           C
ATOM   1365  C   VAL A 186     222.177 193.958 283.686  1.00 88.50           C
ATOM   1366  O   VAL A 186     221.782 193.457 282.632  1.00 84.48           O
ATOM   1367  CB  VAL A 186     223.236 196.039 282.717  1.00 85.60           C
ATOM   1368  CG1 VAL A 186     223.216 197.563 282.705  1.00 74.73           C
ATOM   1369  CG2 VAL A 186     224.684 195.561 282.905  1.00 74.15           C
ATOM   1370  N   ARG A 187     222.525 193.211 284.740  1.00 86.95           N
ATOM   1371  CA  ARG A 187     222.438 191.748 284.793  1.00 86.84           C
ATOM   1372  C   ARG A 187     221.441 191.305 285.861  1.00 87.97           C
ATOM   1373  O   ARG A 187     221.153 192.040 286.798  1.00 84.47           O
ATOM   1374  CB  ARG A 187     223.823 191.141 285.063  1.00 84.51           C
ATOM   1375  CG  ARG A 187     224.849 191.380 283.943  1.00 81.03           C
ATOM   1376  CD  ARG A 187     224.535 190.549 282.702  1.00 77.31           C
ATOM   1377  NE  ARG A 187     225.586 190.718 281.686  1.00 72.62           N
ATOM   1378  CZ  ARG A 187     226.126 189.754 280.947  1.00 67.00           C
ATOM   1379  NH1 ARG A 187     225.746 188.505 281.052  1.00 61.70           N
ATOM   1380  NH2 ARG A 187     227.062 190.047 280.086  1.00 63.87           N
ATOM   1381  N   SER A 188     220.922 190.086 285.719  1.00 88.08           N
ATOM   1382  CA  SER A 188     220.116 189.455 286.758  1.00 88.26           C
ATOM   1383  C   SER A 188     220.999 189.020 287.932  1.00 89.16           C
ATOM   1384  O   SER A 188     222.186 188.756 287.748  1.00 85.18           O
ATOM   1385  CB  SER A 188     219.359 188.257 286.176  1.00 84.87           C
ATOM   1386  OG  SER A 188     218.452 187.736 287.117  1.00 75.03           O
ATOM   1387  N   TYR A 189     220.412 188.934 289.131  1.00 88.19           N
ATOM   1388  CA  TYR A 189     221.161 188.597 290.353  1.00 87.92           C
ATOM   1389  C   TYR A 189     221.738 187.173 290.353  1.00 88.80           C
ATOM   1390  O   TYR A 189     222.580 186.853 291.190  1.00 84.77           O
ATOM   1391  CB  TYR A 189     220.271 188.821 291.585  1.00 85.84           C
ATOM   1392  CG  TYR A 189     219.071 187.900 291.657  1.00 85.52           C
ATOM   1393  CD1 TYR A 189     217.785 188.379 291.352  1.00 78.19           C
ATOM   1394  CD2 TYR A 189     219.218 186.548 292.019  1.00 78.06           C
ATOM   1395  CE1 TYR A 189     216.675 187.526 291.393  1.00 74.50           C
ATOM   1396  CE2 TYR A 189     218.120 185.687 292.052  1.00 74.45           C
ATOM   1397  CZ  TYR A 189     216.848 186.180 291.737  1.00 78.94           C
ATOM   1398  OH  TYR A 189     215.762 185.336 291.767  1.00 78.16           O
ATOM   1399  N   ASP A 190     221.304 186.329 289.440  1.00 87.68           N
ATOM   1400  CA  ASP A 190     221.818 184.976 289.249  1.00 86.71           C
ATOM   1401  C   ASP A 190     223.018 184.905 288.285  1.00 87.84           C
ATOM   1402  O   ASP A 190     223.564 183.824 288.057  1.00 82.93           O
ATOM   1403  CB  ASP A 190     220.668 184.052 288.795  1.00 83.26           C
ATOM   1404  CG  ASP A 190     220.035 184.440 287.457  1.00 74.90           C
ATOM   1405  OD1 ASP A 190     220.146 185.612 287.045  1.00 66.18           O
ATOM   1406  OD2 ASP A 190     219.382 183.570 286.839  1.00 67.61           O
ATOM   1407  N   ASP A 191     223.448 186.044 287.720  1.00 87.66           N
ATOM   1408  CA  ASP A 191     224.615 186.107 286.841  1.00 87.21           C
ATOM   1409  C   ASP A 191     225.895 185.724 287.615  1.00 88.29           C
ATOM   1410  O   ASP A 191     226.084 186.168 288.750  1.00 85.32           O
ATOM   1411  CB  ASP A 191     224.734 187.515 286.233  1.00 85.07           C
ATOM   1412  CG  ASP A 191     225.798 187.620 285.146  1.00 80.83           C
ATOM   1413  OD1 ASP A 191     226.999 187.647 285.475  1.00 73.44           O
ATOM   1414  OD2 ASP A 191     225.430 187.696 283.951  1.00 72.89           O
ATOM   1415  N   PRO A 192     226.806 184.948 287.016  1.00 88.47           N
ATOM   1416  CA  PRO A 192     228.035 184.516 287.703  1.00 87.83           C
ATOM   1417  C   PRO A 192     228.950 185.645 288.182  1.00 88.43           C
ATOM   1418  O   PRO A 192     229.847 185.398 288.989  1.00 84.83           O
ATOM   1419  CB  PRO A 192     228.766 183.643 286.672  1.00 86.09           C
ATOM   1420  CG  PRO A 192     227.661 183.143 285.763  1.00 83.32           C
ATOM   1421  CD  PRO A 192     226.685 184.303 285.717  1.00 86.60           C
ATOM   1422  N   SER A 193     228.762 186.855 287.689  1.00 88.56           N
ATOM   1423  CA  SER A 193     229.555 188.011 288.104  1.00 88.38           C
ATOM   1424  C   SER A 193     229.106 188.621 289.439  1.00 89.69           C
ATOM   1425  O   SER A 193     229.826 189.448 289.997  1.00 86.73           O
ATOM   1426  CB  SER A 193     229.548 189.080 287.007  1.00 86.04           C
ATOM   1427  OG  SER A 193     228.270 189.656 286.833  1.00 78.72           O
ATOM   1428  N   PHE A 194     227.937 188.234 289.956  1.00 89.37           N
ATOM   1429  CA  PHE A 194     227.424 188.761 291.217  1.00 90.72           C
ATOM   1430  C   PHE A 194     228.173 188.164 292.406  1.00 91.30           C
ATOM   1431  O   PHE A 194     228.393 186.954 292.491  1.00 88.68           O
ATOM   1432  CB  PHE A 194     225.912 188.512 291.335  1.00 89.49           C
ATOM   1433  CG  PHE A 194     225.063 189.582 290.685  1.00 90.22           C
ATOM   1434  CD1 PHE A 194     224.196 190.369 291.456  1.00 81.73           C
ATOM   1435  CD2 PHE A 194     225.138 189.816 289.306  1.00 81.32           C
ATOM   1436  CE1 PHE A 194     223.415 191.364 290.863  1.00 79.18           C
ATOM   1437  CE2 PHE A 194     224.367 190.817 288.708  1.00 80.36           C
ATOM   1438  CZ  PHE A 194     223.503 191.589 289.490  1.00 86.46           C
ATOM   1439  N   VAL A 195     228.538 189.021 293.345  1.00 91.85           N
ATOM   1440  CA  VAL A 195     229.158 188.614 294.604  1.00 91.93           C
ATOM   1441  C   VAL A 195     228.056 188.268 295.598  1.00 92.28           C
ATOM   1442  O   VAL A 195     227.149 189.068 295.821  1.00 90.19           O
ATOM   1443  CB  VAL A 195     230.074 189.722 295.163  1.00 90.10           C
ATOM   1444  CG1 VAL A 195     230.761 189.271 296.452  1.00 77.00           C
ATOM   1445  CG2 VAL A 195     231.153 190.105 294.149  1.00 76.81           C
ATOM   1446  N   HIS A 196     228.134 187.097 296.191  1.00 92.31           N
ATOM   1447  CA  HIS A 196     227.211 186.667 297.233  1.00 92.23           C
ATOM   1448  C   HIS A 196     227.846 186.857 298.611  1.00 92.23           C
ATOM   1449  O   HIS A 196     228.954 186.389 298.864  1.00 90.33           O
ATOM   1450  CB  HIS A 196     226.804 185.207 296.987  1.00 90.68           C
ATOM   1451  CG  HIS A 196     225.841 184.653 297.999  1.00 89.48           C
ATOM   1452  ND1 HIS A 196     225.872 183.356 298.481  1.00 79.18           N
ATOM   1453  CD2 HIS A 196     224.789 185.278 298.598  1.00 78.58           C
ATOM   1454  CE1 HIS A 196     224.870 183.208 299.338  1.00 79.64           C
ATOM   1455  NE2 HIS A 196     224.193 184.360 299.436  1.00 81.65           N
ATOM   1456  N   ARG A 197     227.148 187.554 299.514  1.00 92.22           N
ATOM   1457  CA  ARG A 197     227.542 187.756 300.907  1.00 92.08           C
ATOM   1458  C   ARG A 197     226.390 187.391 301.828  1.00 92.07           C
ATOM   1459  O   ARG A 197     225.232 187.620 301.500  1.00 90.02           O
ATOM   1460  CB  ARG A 197     227.952 189.222 301.156  1.00 90.27           C
ATOM   1461  CG  ARG A 197     229.240 189.659 300.432  1.00 84.92           C
ATOM   1462  CD  ARG A 197     230.479 188.993 301.030  1.00 83.74           C
ATOM   1463  NE  ARG A 197     231.705 189.517 300.398  1.00 81.09           N
ATOM   1464  CZ  ARG A 197     232.565 190.375 300.937  1.00 79.28           C
ATOM   1465  NH1 ARG A 197     232.423 190.831 302.155  1.00 71.50           N
ATOM   1466  NH2 ARG A 197     233.585 190.783 300.241  1.00 73.60           N
ATOM   1467  N   ILE A 198     226.708 186.840 302.979  1.00 91.40           N
ATOM   1468  CA  ILE A 198     225.771 186.640 304.081  1.00 90.96           C
ATOM   1469  C   ILE A 198     226.278 187.492 305.235  1.00 90.31           C
ATOM   1470  O   ILE A 198     227.388 187.271 305.717  1.00 87.80           O
ATOM   1471  CB  ILE A 198     225.642 185.156 304.483  1.00 89.47           C
ATOM   1472  CG1 ILE A 198     225.296 184.269 303.270  1.00 83.00           C
ATOM   1473  CG2 ILE A 198     224.558 185.023 305.564  1.00 81.80           C
ATOM   1474  CD1 ILE A 198     225.335 182.771 303.566  1.00 75.96           C
ATOM   1475  N   GLU A 199     225.498 188.483 305.637  1.00 90.55           N
ATOM   1476  CA  GLU A 199     225.924 189.464 306.630  1.00 90.00           C
ATOM   1477  C   GLU A 199     224.805 189.728 307.639  1.00 89.73           C
ATOM   1478  O   GLU A 199     223.625 189.746 307.292  1.00 87.32           O
ATOM   1479  CB  GLU A 199     226.345 190.771 305.934  1.00 88.85           C
ATOM   1480  CG  GLU A 199     227.606 190.659 305.050  1.00 84.01           C
ATOM   1481  CD  GLU A 199     228.919 190.472 305.824  1.00 83.50           C
ATOM   1482  OE1 GLU A 199     229.945 190.192 305.168  1.00 75.15           O
ATOM   1483  OE2 GLU A 199     228.932 190.628 307.065  1.00 74.65           O
ATOM   1484  N   ALA A 200     225.194 189.937 308.884  1.00 89.14           N
ATOM   1485  CA  ALA A 200     224.330 190.414 309.950  1.00 88.15           C
ATOM   1486  C   ALA A 200     224.924 191.700 310.525  1.00 88.69           C
ATOM   1487  O   ALA A 200     226.125 191.766 310.781  1.00 85.91           O
ATOM   1488  CB  ALA A 200     224.186 189.335 311.024  1.00 85.42           C
ATOM   1489  N   PHE A 201     224.097 192.717 310.724  1.00 87.51           N
ATOM   1490  CA  PHE A 201     224.545 194.027 311.181  1.00 88.19           C
ATOM   1491  C   PHE A 201     224.003 194.328 312.573  1.00 87.08           C
ATOM   1492  O   PHE A 201     222.803 194.218 312.817  1.00 83.18           O
ATOM   1493  CB  PHE A 201     224.146 195.096 310.163  1.00 88.51           C
ATOM   1494  CG  PHE A 201     224.651 194.805 308.770  1.00 90.46           C
ATOM   1495  CD1 PHE A 201     226.015 194.926 308.469  1.00 84.21           C
ATOM   1496  CD2 PHE A 201     223.774 194.354 307.774  1.00 84.43           C
ATOM   1497  CE1 PHE A 201     226.488 194.615 307.188  1.00 83.53           C
ATOM   1498  CE2 PHE A 201     224.244 194.042 306.496  1.00 84.66           C
ATOM   1499  CZ  PHE A 201     225.603 194.174 306.202  1.00 89.07           C
ATOM   1500  N   ALA A 202     224.891 194.704 313.482  1.00 86.81           N
ATOM   1501  CA  ALA A 202     224.514 195.040 314.853  1.00 85.38           C
ATOM   1502  C   ALA A 202     223.842 196.418 314.967  1.00 85.12           C
ATOM   1503  O   ALA A 202     223.110 196.671 315.917  1.00 80.23           O
ATOM   1504  CB  ALA A 202     225.758 194.950 315.737  1.00 82.64           C
ATOM   1505  N   GLY A 203     224.071 197.300 314.012  1.00 85.38           N
ATOM   1506  CA  GLY A 203     223.554 198.668 314.032  1.00 85.61           C
ATOM   1507  C   GLY A 203     224.437 199.593 314.858  1.00 86.67           C
ATOM   1508  O   GLY A 203     224.035 200.056 315.921  1.00 82.74           O
ATOM   1509  N   ALA A 204     225.642 199.872 314.380  1.00 87.93           N
ATOM   1510  CA  ALA A 204     226.628 200.660 315.124  1.00 88.46           C
ATOM   1511  C   ALA A 204     226.176 202.097 315.408  1.00 88.70           C
ATOM   1512  O   ALA A 204     226.682 202.727 316.334  1.00 85.11           O
ATOM   1513  CB  ALA A 204     227.956 200.639 314.367  1.00 86.75           C
ATOM   1514  N   GLY A 205     225.214 202.618 314.656  1.00 87.35           N
ATOM   1515  CA  GLY A 205     224.592 203.915 314.933  1.00 87.45           C
ATOM   1516  C   GLY A 205     223.802 203.944 316.241  1.00 88.26           C
ATOM   1517  O   GLY A 205     223.616 205.014 316.819  1.00 85.63           O
ATOM   1518  N   LEU A 206     223.369 202.796 316.739  1.00 87.81           N
ATOM   1519  CA  LEU A 206     222.687 202.655 318.027  1.00 87.69           C
ATOM   1520  C   LEU A 206     223.647 202.372 319.190  1.00 88.05           C
ATOM   1521  O   LEU A 206     223.238 202.430 320.350  1.00 85.87           O
ATOM   1522  CB  LEU A 206     221.642 201.531 317.937  1.00 85.94           C
ATOM   1523  CG  LEU A 206     220.509 201.761 316.926  1.00 84.06           C
ATOM   1524  CD1 LEU A 206     219.654 200.503 316.826  1.00 78.24           C
ATOM   1525  CD2 LEU A 206     219.617 202.925 317.338  1.00 77.49           C
ATOM   1526  N   ARG A 207     224.907 202.056 318.909  1.00 89.70           N
ATOM   1527  CA  ARG A 207     225.900 201.659 319.908  1.00 90.12           C
ATOM   1528  C   ARG A 207     226.337 202.851 320.756  1.00 90.18           C
ATOM   1529  O   ARG A 207     226.918 203.789 320.217  1.00 88.37           O
ATOM   1530  CB  ARG A 207     227.090 201.012 319.187  1.00 89.06           C
ATOM   1531  CG  ARG A 207     228.174 200.519 320.147  1.00 86.51           C
ATOM   1532  CD  ARG A 207     229.286 199.795 319.373  1.00 85.21           C
ATOM   1533  NE  ARG A 207     229.966 200.705 318.449  1.00 81.21           N
ATOM   1534  CZ  ARG A 207     230.688 200.348 317.384  1.00 79.96           C
ATOM   1535  NH1 ARG A 207     230.884 199.088 317.083  1.00 72.70           N
ATOM   1536  NH2 ARG A 207     231.218 201.258 316.621  1.00 75.04           N
ATOM   1537  N   PRO A 208     226.126 202.817 322.089  1.00 89.31           N
ATOM   1538  CA  PRO A 208     226.624 203.872 322.965  1.00 89.50           C
ATOM   1539  C   PRO A 208     228.142 203.994 322.895  1.00 89.72           C
ATOM   1540  O   PRO A 208     228.864 202.998 322.845  1.00 87.87           O
ATOM   1541  CB  PRO A 208     226.163 203.486 324.377  1.00 88.06           C
ATOM   1542  CG  PRO A 208     224.971 202.589 324.138  1.00 85.47           C
ATOM   1543  CD  PRO A 208     225.324 201.865 322.854  1.00 87.65           C
ATOM   1544  N   PHE A 209     228.627 205.223 322.919  1.00 88.90           N
ATOM   1545  CA  PHE A 209     230.058 205.486 322.980  1.00 89.65           C
ATOM   1546  C   PHE A 209     230.599 205.126 324.364  1.00 89.72           C
ATOM   1547  O   PHE A 209     229.892 205.218 325.367  1.00 87.99           O
ATOM   1548  CB  PHE A 209     230.332 206.951 322.630  1.00 88.36           C
ATOM   1549  CG  PHE A 209     230.067 207.381 321.197  1.00 88.53           C
ATOM   1550  CD1 PHE A 209     229.474 206.538 320.249  1.00 79.56           C
ATOM   1551  CD2 PHE A 209     230.419 208.681 320.809  1.00 78.96           C
ATOM   1552  CE1 PHE A 209     229.235 206.980 318.941  1.00 77.10           C
ATOM   1553  CE2 PHE A 209     230.187 209.124 319.509  1.00 78.25           C
ATOM   1554  CZ  PHE A 209     229.593 208.277 318.573  1.00 83.28           C
ATOM   1555  N   SER A 210     231.860 204.721 324.428  1.00 88.53           N
ATOM   1556  CA  SER A 210     232.503 204.450 325.708  1.00 88.71           C
ATOM   1557  C   SER A 210     232.543 205.711 326.580  1.00 88.52           C
ATOM   1558  O   SER A 210     232.790 206.802 326.059  1.00 86.29           O
ATOM   1559  CB  SER A 210     233.915 203.905 325.499  1.00 87.30           C
ATOM   1560  OG  SER A 210     234.727 204.820 324.796  1.00 76.81           O
ATOM   1561  N   PRO A 211     232.335 205.590 327.900  1.00 88.25           N
ATOM   1562  CA  PRO A 211     232.542 206.714 328.810  1.00 88.39           C
ATOM   1563  C   PRO A 211     233.976 207.236 328.744  1.00 87.59           C
ATOM   1564  O   PRO A 211     234.901 206.542 328.323  1.00 84.33           O
ATOM   1565  CB  PRO A 211     232.201 206.175 330.203  1.00 87.42           C
ATOM   1566  CG  PRO A 211     231.297 204.993 329.927  1.00 84.20           C
ATOM   1567  CD  PRO A 211     231.833 204.434 328.625  1.00 86.55           C
ATOM   1568  N   CYS A 212     234.160 208.466 329.182  1.00 86.24           N
ATOM   1569  CA  CYS A 212     235.475 209.083 329.251  1.00 85.52           C
ATOM   1570  C   CYS A 212     235.771 209.590 330.667  1.00 86.05           C
ATOM   1571  O   CYS A 212     234.912 209.563 331.548  1.00 82.39           O
ATOM   1572  CB  CYS A 212     235.569 210.180 328.184  1.00 80.95           C
ATOM   1573  SG  CYS A 212     234.448 211.565 328.501  1.00 75.37           S
ATOM   1574  N   HIS A 213     236.996 210.044 330.890  1.00 84.81           N
ATOM   1575  CA  HIS A 213     237.461 210.543 332.184  1.00 84.45           C
ATOM   1576  C   HIS A 213     237.201 209.581 333.348  1.00 86.28           C
ATOM   1577  O   HIS A 213     236.939 210.011 334.470  1.00 82.50           O
ATOM   1578  CB  HIS A 213     236.900 211.943 332.453  1.00 81.50           C
ATOM   1579  CG  HIS A 213     237.278 212.944 331.408  1.00 81.46           C
ATOM   1580  ND1 HIS A 213     238.566 213.304 331.087  1.00 71.94           N
ATOM   1581  CD2 HIS A 213     236.453 213.660 330.593  1.00 70.84           C
ATOM   1582  CE1 HIS A 213     238.509 214.213 330.113  1.00 71.91           C
ATOM   1583  NE2 HIS A 213     237.246 214.451 329.791  1.00 73.32           N
ATOM   1584  N   LEU A 214     237.282 208.270 333.086  1.00 84.89           N
ATOM   1585  CA  LEU A 214     237.150 207.264 334.129  1.00 85.85           C
ATOM   1586  C   LEU A 214     238.288 207.429 335.139  1.00 85.20           C
ATOM   1587  O   LEU A 214     239.459 207.281 334.802  1.00 82.65           O
ATOM   1588  CB  LEU A 214     237.116 205.869 333.494  1.00 85.30           C
ATOM   1589  CG  LEU A 214     236.979 204.708 334.489  1.00 84.80           C
ATOM   1590  CD1 LEU A 214     235.731 204.813 335.352  1.00 75.05           C
ATOM   1591  CD2 LEU A 214     236.936 203.389 333.726  1.00 76.66           C
ATOM   1592  N   ARG A 215     237.937 207.765 336.382  1.00 85.40           N
ATOM   1593  CA  ARG A 215     238.885 208.013 337.470  1.00 85.30           C
ATOM   1594  C   ARG A 215     238.614 207.070 338.630  1.00 86.41           C
ATOM   1595  O   ARG A 215     237.469 206.720 338.899  1.00 84.55           O
ATOM   1596  CB  ARG A 215     238.813 209.473 337.931  1.00 81.43           C
ATOM   1597  CG  ARG A 215     239.204 210.461 336.831  1.00 71.62           C
ATOM   1598  CD  ARG A 215     239.099 211.903 337.325  1.00 67.72           C
ATOM   1599  NE  ARG A 215     239.246 212.855 336.219  1.00 59.82           N
ATOM   1600  CZ  ARG A 215     239.422 214.167 336.330  1.00 51.59           C
ATOM   1601  NH1 ARG A 215     239.508 214.752 337.498  1.00 48.21           N
ATOM   1602  NH2 ARG A 215     239.506 214.906 335.257  1.00 46.43           N
ATOM   1603  N   ALA A 216     239.671 206.696 339.313  1.00 87.71           N
ATOM   1604  CA  ALA A 216     239.606 205.910 340.529  1.00 87.18           C
ATOM   1605  C   ALA A 216     240.140 206.733 341.700  1.00 87.02           C
ATOM   1606  O   ALA A 216     241.233 207.285 341.627  1.00 84.20           O
ATOM   1607  CB  ALA A 216     240.396 204.619 340.341  1.00 85.25           C
ATOM   1608  N   GLU A 217     239.365 206.823 342.764  1.00 87.07           N
ATOM   1609  CA  GLU A 217     239.725 207.538 343.981  1.00 85.92           C
ATOM   1610  C   GLU A 217     239.850 206.525 345.125  1.00 86.60           C
ATOM   1611  O   GLU A 217     238.862 205.880 345.480  1.00 84.31           O
ATOM   1612  CB  GLU A 217     238.687 208.628 344.295  1.00 82.80           C
ATOM   1613  CG  GLU A 217     238.678 209.756 343.254  1.00 71.30           C
ATOM   1614  CD  GLU A 217     237.561 210.794 343.448  1.00 65.86           C
ATOM   1615  OE1 GLU A 217     237.465 211.716 342.607  1.00 58.20           O
ATOM   1616  OE2 GLU A 217     236.758 210.693 344.407  1.00 57.64           O
ATOM   1617  N   PRO A 218     241.048 206.330 345.704  1.00 84.89           N
ATOM   1618  CA  PRO A 218     241.185 205.457 346.861  1.00 83.98           C
ATOM   1619  C   PRO A 218     240.556 206.107 348.092  1.00 83.95           C
ATOM   1620  O   PRO A 218     240.865 207.247 348.438  1.00 80.03           O
ATOM   1621  CB  PRO A 218     242.694 205.248 347.014  1.00 81.30           C
ATOM   1622  CG  PRO A 218     243.294 206.514 346.438  1.00 77.88           C
ATOM   1623  CD  PRO A 218     242.329 206.929 345.340  1.00 80.64           C
ATOM   1624  N   GLY A 219     239.675 205.387 348.746  1.00 81.32           N
ATOM   1625  CA  GLY A 219     239.010 205.820 349.968  1.00 80.49           C
ATOM   1626  C   GLY A 219     239.355 204.933 351.155  1.00 82.34           C
ATOM   1627  O   GLY A 219     239.946 203.863 351.014  1.00 78.11           O
ATOM   1628  N   ALA A 220     238.950 205.367 352.340  1.00 78.51           N
ATOM   1629  CA  ALA A 220     239.188 204.616 353.571  1.00 78.16           C
ATOM   1630  C   ALA A 220     238.498 203.244 353.592  1.00 79.19           C
ATOM   1631  O   ALA A 220     238.947 202.327 354.275  1.00 74.55           O
ATOM   1632  CB  ALA A 220     238.724 205.469 354.755  1.00 75.28           C
ATOM   1633  N   SER A 221     237.415 203.091 352.822  1.00 82.23           N
ATOM   1634  CA  SER A 221     236.601 201.874 352.787  1.00 82.06           C
ATOM   1635  C   SER A 221     236.730 201.077 351.484  1.00 83.07           C
ATOM   1636  O   SER A 221     235.981 200.120 351.278  1.00 77.78           O
ATOM   1637  CB  SER A 221     235.135 202.224 353.043  1.00 78.48           C
ATOM   1638  OG  SER A 221     234.994 202.929 354.260  1.00 67.78           O
ATOM   1639  N   GLY A 222     237.648 201.456 350.602  1.00 83.69           N
ATOM   1640  CA  GLY A 222     237.812 200.823 349.296  1.00 84.43           C
ATOM   1641  C   GLY A 222     238.080 201.843 348.198  1.00 86.49           C
ATOM   1642  O   GLY A 222     238.798 202.814 348.407  1.00 83.40           O
ATOM   1643  N   TRP A 223     237.504 201.611 347.030  1.00 87.35           N
ATOM   1644  CA  TRP A 223     237.667 202.472 345.865  1.00 88.37           C
ATOM   1645  C   TRP A 223     236.347 203.150 345.496  1.00 89.03           C
ATOM   1646  O   TRP A 223     235.287 202.533 345.550  1.00 87.42           O
ATOM   1647  CB  TRP A 223     238.204 201.662 344.683  1.00 87.33           C
ATOM   1648  CG  TRP A 223     239.616 201.192 344.847  1.00 87.17           C
ATOM   1649  CD1 TRP A 223     240.009 200.035 345.428  1.00 79.73           C
ATOM   1650  CD2 TRP A 223     240.836 201.886 344.440  1.00 83.50           C
ATOM   1651  NE1 TRP A 223     241.398 199.953 345.411  1.00 80.52           N
ATOM   1652  CE2 TRP A 223     241.938 201.072 344.805  1.00 82.46           C
ATOM   1653  CE3 TRP A 223     241.096 203.108 343.799  1.00 82.23           C
ATOM   1654  CZ2 TRP A 223     243.265 201.460 344.548  1.00 82.17           C
ATOM   1655  CZ3 TRP A 223     242.416 203.491 343.541  1.00 78.93           C
ATOM   1656  CH2 TRP A 223     243.485 202.676 343.914  1.00 79.93           C
ATOM   1657  N   ALA A 224     236.426 204.406 345.088  1.00 89.99           N
ATOM   1658  CA  ALA A 224     235.333 205.108 344.439  1.00 90.15           C
ATOM   1659  C   ALA A 224     235.720 205.407 342.989  1.00 90.51           C
ATOM   1660  O   ALA A 224     236.840 205.837 342.718  1.00 88.51           O
ATOM   1661  CB  ALA A 224     234.998 206.378 345.215  1.00 88.19           C
ATOM   1662  N   PHE A 225     234.809 205.168 342.069  1.00 91.04           N
ATOM   1663  CA  PHE A 225     235.013 205.409 340.649  1.00 91.52           C
ATOM   1664  C   PHE A 225     234.052 206.477 340.152  1.00 91.67           C
ATOM   1665  O   PHE A 225     232.893 206.526 340.557  1.00 89.59           O
ATOM   1666  CB  PHE A 225     234.851 204.112 339.860  1.00 90.72           C
ATOM   1667  CG  PHE A 225     235.823 203.033 340.262  1.00 91.06           C
ATOM   1668  CD1 PHE A 225     237.102 202.982 339.694  1.00 81.02           C
ATOM   1669  CD2 PHE A 225     235.469 202.083 341.226  1.00 80.72           C
ATOM   1670  CE1 PHE A 225     238.009 201.993 340.075  1.00 79.44           C
ATOM   1671  CE2 PHE A 225     236.375 201.094 341.615  1.00 79.93           C
ATOM   1672  CZ  PHE A 225     237.646 201.047 341.035  1.00 87.22           C
ATOM   1673  N   ARG A 226     234.532 207.343 339.265  1.00 88.56           N
ATOM   1674  CA  ARG A 226     233.737 208.365 338.592  1.00 88.41           C
ATOM   1675  C   ARG A 226     234.131 208.424 337.126  1.00 88.78           C
ATOM   1676  O   ARG A 226     235.286 208.205 336.779  1.00 85.96           O
ATOM   1677  CB  ARG A 226     233.924 209.738 339.249  1.00 85.31           C
ATOM   1678  CG  ARG A 226     233.497 209.758 340.719  1.00 75.52           C
ATOM   1679  CD  ARG A 226     233.585 211.174 341.280  1.00 73.37           C
ATOM   1680  NE  ARG A 226     233.306 211.188 342.718  1.00 64.76           N
ATOM   1681  CZ  ARG A 226     233.100 212.262 343.461  1.00 57.89           C
ATOM   1682  NH1 ARG A 226     233.123 213.462 342.946  1.00 53.47           N
ATOM   1683  NH2 ARG A 226     232.877 212.131 344.738  1.00 51.12           N
ATOM   1684  N   TRP A 227     233.164 208.729 336.292  1.00 89.05           N
ATOM   1685  CA  TRP A 227     233.376 208.887 334.858  1.00 89.93           C
ATOM   1686  C   TRP A 227     232.422 209.937 334.302  1.00 89.17           C
ATOM   1687  O   TRP A 227     231.561 210.461 335.007  1.00 85.40           O
ATOM   1688  CB  TRP A 227     233.222 207.538 334.145  1.00 89.66           C
ATOM   1689  CG  TRP A 227     231.909 206.851 334.362  1.00 90.39           C
ATOM   1690  CD1 TRP A 227     230.806 206.971 333.591  1.00 87.08           C
ATOM   1691  CD2 TRP A 227     231.554 205.920 335.432  1.00 89.17           C
ATOM   1692  NE1 TRP A 227     229.791 206.182 334.108  1.00 86.88           N
ATOM   1693  CE2 TRP A 227     230.213 205.524 335.231  1.00 88.64           C
ATOM   1694  CE3 TRP A 227     232.256 205.386 336.529  1.00 88.38           C
ATOM   1695  CZ2 TRP A 227     229.562 204.632 336.103  1.00 88.96           C
ATOM   1696  CZ3 TRP A 227     231.610 204.494 337.400  1.00 87.28           C
ATOM   1697  CH2 TRP A 227     230.275 204.127 337.186  1.00 87.41           C
ATOM   1698  N   VAL A 228     232.612 210.281 333.035  1.00 87.21           N
ATOM   1699  CA  VAL A 228     231.744 211.192 332.305  1.00 86.28           C
ATOM   1700  C   VAL A 228     231.193 210.443 331.097  1.00 85.86           C
ATOM   1701  O   VAL A 228     231.944 209.808 330.363  1.00 83.88           O
ATOM   1702  CB  VAL A 228     232.494 212.471 331.885  1.00 83.00           C
ATOM   1703  CG1 VAL A 228     231.586 213.434 331.135  1.00 73.30           C
ATOM   1704  CG2 VAL A 228     233.069 213.194 333.107  1.00 72.76           C
ATOM   1705  N   ARG A 229     229.886 210.506 330.899  1.00 87.47           N
ATOM   1706  CA  ARG A 229     229.252 209.888 329.738  1.00 86.23           C
ATOM   1707  C   ARG A 229     229.619 210.618 328.446  1.00 85.50           C
ATOM   1708  O   ARG A 229     229.898 211.816 328.448  1.00 82.72           O
ATOM   1709  CB  ARG A 229     227.729 209.801 329.918  1.00 82.70           C
ATOM   1710  CG  ARG A 229     227.025 211.162 329.875  1.00 77.48           C
ATOM   1711  CD  ARG A 229     225.505 211.007 329.994  1.00 75.65           C
ATOM   1712  NE  ARG A 229     224.830 212.304 329.953  1.00 73.38           N
ATOM   1713  CZ  ARG A 229     224.512 212.987 328.846  1.00 71.65           C
ATOM   1714  NH1 ARG A 229     224.744 212.513 327.649  1.00 65.19           N
ATOM   1715  NH2 ARG A 229     223.961 214.156 328.954  1.00 69.16           N
ATOM   1716  N   ARG A 230     229.575 209.902 327.336  1.00 86.01           N
ATOM   1717  CA  ARG A 230     229.568 210.472 325.992  1.00 85.82           C
ATOM   1718  C   ARG A 230     228.217 210.209 325.336  1.00 85.22           C
ATOM   1719  O   ARG A 230     227.427 209.402 325.823  1.00 83.10           O
ATOM   1720  CB  ARG A 230     230.732 209.926 325.159  1.00 84.26           C
ATOM   1721  CG  ARG A 230     232.081 210.355 325.734  1.00 81.38           C
ATOM   1722  CD  ARG A 230     233.214 210.126 324.740  1.00 80.29           C
ATOM   1723  NE  ARG A 230     233.458 208.705 324.512  1.00 78.14           N
ATOM   1724  CZ  ARG A 230     234.286 208.190 323.616  1.00 78.00           C
ATOM   1725  NH1 ARG A 230     234.960 208.933 322.782  1.00 71.91           N
ATOM   1726  NH2 ARG A 230     234.454 206.911 323.561  1.00 74.82           N
ATOM   1727  N   THR A 231     227.952 210.889 324.250  1.00 83.33           N
ATOM   1728  CA  THR A 231     226.726 210.725 323.475  1.00 83.59           C
ATOM   1729  C   THR A 231     227.057 210.311 322.048  1.00 83.46           C
ATOM   1730  O   THR A 231     228.119 210.640 321.525  1.00 81.14           O
ATOM   1731  CB  THR A 231     225.885 212.007 323.506  1.00 81.21           C
ATOM   1732  OG1 THR A 231     224.665 211.768 322.846  1.00 69.92           O
ATOM   1733  CG2 THR A 231     226.566 213.195 322.843  1.00 71.03           C
ATOM   1734  N   ARG A 232     226.140 209.594 321.426  1.00 85.04           N
ATOM   1735  CA  ARG A 232     226.251 209.209 320.012  1.00 84.34           C
ATOM   1736  C   ARG A 232     225.562 210.193 319.067  1.00 83.15           C
ATOM   1737  O   ARG A 232     225.779 210.122 317.859  1.00 79.58           O
ATOM   1738  CB  ARG A 232     225.723 207.781 319.826  1.00 83.09           C
ATOM   1739  CG  ARG A 232     224.227 207.643 320.137  1.00 80.69           C
ATOM   1740  CD  ARG A 232     223.751 206.197 319.969  1.00 80.72           C
ATOM   1741  NE  ARG A 232     222.369 206.046 320.412  1.00 79.55           N
ATOM   1742  CZ  ARG A 232     221.270 206.334 319.707  1.00 79.79           C
ATOM   1743  NH1 ARG A 232     221.323 206.722 318.460  1.00 71.92           N
ATOM   1744  NH2 ARG A 232     220.107 206.226 320.280  1.00 76.76           N
ATOM   1745  N   ILE A 233     224.753 211.085 319.591  1.00 81.46           N
ATOM   1746  CA  ILE A 233     223.978 212.053 318.820  1.00 79.30           C
ATOM   1747  C   ILE A 233     224.296 213.480 319.259  1.00 77.51           C
ATOM   1748  O   ILE A 233     224.317 213.780 320.451  1.00 71.68           O
ATOM   1749  CB  ILE A 233     222.457 211.776 318.884  1.00 76.63           C
ATOM   1750  CG1 ILE A 233     221.967 211.364 320.283  1.00 70.02           C
ATOM   1751  CG2 ILE A 233     222.065 210.749 317.845  1.00 67.63           C
ATOM   1752  CD1 ILE A 233     220.439 211.292 320.390  1.00 63.03           C
ATOM   1753  N   ASP A 234     224.545 214.357 318.304  1.00 74.54           N
ATOM   1754  CA  ASP A 234     224.765 215.791 318.516  1.00 73.10           C
ATOM   1755  C   ASP A 234     225.764 216.114 319.646  1.00 73.01           C
ATOM   1756  O   ASP A 234     225.634 217.099 320.370  1.00 67.01           O
ATOM   1757  CB  ASP A 234     223.405 216.499 318.665  1.00 69.16           C
ATOM   1758  CG  ASP A 234     223.455 218.001 318.388  1.00 64.46           C
ATOM   1759  OD1 ASP A 234     224.395 218.456 317.700  1.00 58.52           O
ATOM   1760  OD2 ASP A 234     222.530 218.723 318.822  1.00 58.49           O
ATOM   1761  N   GLY A 235     226.778 215.272 319.810  1.00 72.79           N
ATOM   1762  CA  GLY A 235     227.725 215.377 320.918  1.00 71.27           C
ATOM   1763  C   GLY A 235     228.756 216.492 320.774  1.00 71.61           C
ATOM   1764  O   GLY A 235     229.444 216.821 321.741  1.00 66.70           O
ATOM   1765  N   ASP A 236     228.873 217.091 319.594  1.00 71.51           N
ATOM   1766  CA  ASP A 236     229.831 218.166 319.333  1.00 69.93           C
ATOM   1767  C   ASP A 236     229.251 219.565 319.593  1.00 70.18           C
ATOM   1768  O   ASP A 236     229.985 220.554 319.643  1.00 64.33           O
ATOM   1769  CB  ASP A 236     230.350 218.020 317.895  1.00 65.84           C
ATOM   1770  CG  ASP A 236     231.695 218.690 317.659  1.00 61.62           C
ATOM   1771  OD1 ASP A 236     232.550 218.659 318.569  1.00 55.56           O
ATOM   1772  OD2 ASP A 236     231.895 219.216 316.543  1.00 55.41           O
ATOM   1773  N   SER A 237     227.947 219.663 319.790  1.00 67.23           N
ATOM   1774  CA  SER A 237     227.287 220.941 320.048  1.00 67.78           C
ATOM   1775  C   SER A 237     227.604 221.469 321.446  1.00 67.70           C
ATOM   1776  O   SER A 237     227.571 220.731 322.429  1.00 63.98           O
ATOM   1777  CB  SER A 237     225.780 220.804 319.868  1.00 63.91           C
ATOM   1778  OG  SER A 237     225.146 222.053 320.044  1.00 57.55           O
ATOM   1779  N   TRP A 238     227.871 222.767 321.531  1.00 67.05           N
ATOM   1780  CA  TRP A 238     228.077 223.479 322.797  1.00 66.59           C
ATOM   1781  C   TRP A 238     226.892 224.393 323.148  1.00 67.29           C
ATOM   1782  O   TRP A 238     226.970 225.176 324.091  1.00 62.70           O
ATOM   1783  CB  TRP A 238     229.401 224.260 322.743  1.00 62.69           C
ATOM   1784  CG  TRP A 238     230.656 223.443 322.828  1.00 61.96           C
ATOM   1785  CD1 TRP A 238     230.926 222.275 322.195  1.00 54.46           C
ATOM   1786  CD2 TRP A 238     231.855 223.755 323.605  1.00 56.74           C
ATOM   1787  NE1 TRP A 238     232.212 221.839 322.524  1.00 53.51           N
ATOM   1788  CE2 TRP A 238     232.805 222.729 323.381  1.00 56.17           C
ATOM   1789  CE3 TRP A 238     232.212 224.819 324.463  1.00 56.56           C
ATOM   1790  CZ2 TRP A 238     234.073 222.739 323.993  1.00 56.68           C
ATOM   1791  CZ3 TRP A 238     233.480 224.827 325.078  1.00 52.74           C
ATOM   1792  CH2 TRP A 238     234.392 223.799 324.839  1.00 52.68           C
ATOM   1793  N   GLN A 239     225.816 224.312 322.395  1.00 67.66           N
ATOM   1794  CA  GLN A 239     224.633 225.146 322.619  1.00 67.36           C
ATOM   1795  C   GLN A 239     223.706 224.591 323.702  1.00 68.18           C
ATOM   1796  O   GLN A 239     223.004 225.357 324.361  1.00 62.42           O
ATOM   1797  CB  GLN A 239     223.856 225.312 321.308  1.00 63.53           C
ATOM   1798  CG  GLN A 239     224.645 226.073 320.236  1.00 59.04           C
ATOM   1799  CD  GLN A 239     223.813 226.353 318.985  1.00 53.40           C
ATOM   1800  OE1 GLN A 239     222.648 225.999 318.880  1.00 48.98           O
ATOM   1801  NE2 GLN A 239     224.391 227.011 318.001  1.00 47.74           N
ATOM   1802  N   GLY A 240     223.693 223.286 323.887  1.00 64.41           N
ATOM   1803  CA  GLY A 240     222.874 222.639 324.905  1.00 65.27           C
ATOM   1804  C   GLY A 240     223.376 222.894 326.321  1.00 68.44           C
ATOM   1805  O   GLY A 240     224.510 223.310 326.545  1.00 64.50           O
ATOM   1806  N   TYR A 241     222.500 222.640 327.289  1.00 68.53           N
ATOM   1807  CA  TYR A 241     222.872 222.667 328.708  1.00 69.07           C
ATOM   1808  C   TYR A 241     223.904 221.579 329.020  1.00 70.13           C
ATOM   1809  O   TYR A 241     224.881 221.821 329.722  1.00 65.16           O
ATOM   1810  CB  TYR A 241     221.601 222.486 329.544  1.00 65.02           C
ATOM   1811  CG  TYR A 241     221.843 222.440 331.034  1.00 61.54           C
ATOM   1812  CD1 TYR A 241     222.003 221.208 331.687  1.00 55.33           C
ATOM   1813  CD2 TYR A 241     221.913 223.629 331.777  1.00 54.59           C
ATOM   1814  CE1 TYR A 241     222.237 221.166 333.066  1.00 49.06           C
ATOM   1815  CE2 TYR A 241     222.146 223.592 333.153  1.00 50.01           C
ATOM   1816  CZ  TYR A 241     222.308 222.360 333.793  1.00 49.92           C
ATOM   1817  OH  TYR A 241     222.543 222.316 335.143  1.00 45.75           O
ATOM   1818  N   GLU A 242     223.671 220.408 328.490  1.00 70.44           N
ATOM   1819  CA  GLU A 242     224.604 219.282 328.457  1.00 71.53           C
ATOM   1820  C   GLU A 242     224.495 218.604 327.086  1.00 73.74           C
ATOM   1821  O   GLU A 242     223.601 218.918 326.305  1.00 70.33           O
ATOM   1822  CB  GLU A 242     224.292 218.297 329.594  1.00 67.14           C
ATOM   1823  CG  GLU A 242     225.147 218.538 330.846  1.00 62.31           C
ATOM   1824  CD  GLU A 242     226.638 218.242 330.634  1.00 57.32           C
ATOM   1825  OE1 GLU A 242     227.431 218.584 331.533  1.00 52.92           O
ATOM   1826  OE2 GLU A 242     226.998 217.677 329.575  1.00 53.12           O
ATOM   1827  N   VAL A 243     225.401 217.689 326.788  1.00 73.24           N
ATOM   1828  CA  VAL A 243     225.223 216.858 325.595  1.00 74.42           C
ATOM   1829  C   VAL A 243     223.973 215.987 325.767  1.00 76.43           C
ATOM   1830  O   VAL A 243     223.687 215.548 326.886  1.00 74.30           O
ATOM   1831  CB  VAL A 243     226.462 216.002 325.264  1.00 72.40           C
ATOM   1832  CG1 VAL A 243     227.661 216.884 324.953  1.00 66.05           C
ATOM   1833  CG2 VAL A 243     226.839 215.026 326.375  1.00 66.97           C
ATOM   1834  N   PRO A 244     223.223 215.721 324.696  1.00 76.61           N
ATOM   1835  CA  PRO A 244     222.045 214.858 324.804  1.00 77.30           C
ATOM   1836  C   PRO A 244     222.420 213.471 325.321  1.00 79.05           C
ATOM   1837  O   PRO A 244     223.527 212.979 325.097  1.00 77.64           O
ATOM   1838  CB  PRO A 244     221.447 214.806 323.395  1.00 75.22           C
ATOM   1839  CG  PRO A 244     222.592 215.187 322.482  1.00 73.02           C
ATOM   1840  CD  PRO A 244     223.414 216.152 323.316  1.00 76.48           C
ATOM   1841  N   LEU A 245     221.496 212.829 326.025  1.00 80.61           N
ATOM   1842  CA  LEU A 245     221.723 211.475 326.539  1.00 80.47           C
ATOM   1843  C   LEU A 245     221.841 210.474 325.387  1.00 80.15           C
ATOM   1844  O   LEU A 245     222.714 209.610 325.403  1.00 75.77           O
ATOM   1845  CB  LEU A 245     220.590 211.108 327.516  1.00 78.90           C
ATOM   1846  CG  LEU A 245     220.724 209.719 328.169  1.00 75.87           C
ATOM   1847  CD1 LEU A 245     222.031 209.568 328.954  1.00 70.23           C
ATOM   1848  CD2 LEU A 245     219.559 209.495 329.122  1.00 70.17           C
ATOM   1849  N   GLY A 246     220.980 210.593 324.382  1.00 78.13           N
ATOM   1850  CA  GLY A 246     220.941 209.695 323.230  1.00 78.75           C
ATOM   1851  C   GLY A 246     220.259 208.354 323.486  1.00 80.55           C
ATOM   1852  O   GLY A 246     219.964 207.630 322.534  1.00 76.42           O
ATOM   1853  N   GLU A 247     220.009 208.021 324.747  1.00 82.09           N
ATOM   1854  CA  GLU A 247     219.337 206.793 325.180  1.00 81.63           C
ATOM   1855  C   GLU A 247     218.078 207.138 325.995  1.00 81.57           C
ATOM   1856  O   GLU A 247     217.912 208.270 326.441  1.00 77.81           O
ATOM   1857  CB  GLU A 247     220.305 205.921 325.998  1.00 80.55           C
ATOM   1858  CG  GLU A 247     221.658 205.639 325.325  1.00 78.18           C
ATOM   1859  CD  GLU A 247     221.562 205.066 323.905  1.00 77.27           C
ATOM   1860  OE1 GLU A 247     222.431 205.398 323.077  1.00 69.70           O
ATOM   1861  OE2 GLU A 247     220.622 204.296 323.623  1.00 70.75           O
ATOM   1862  N   THR A 248     217.209 206.139 326.201  1.00 79.74           N
ATOM   1863  CA  THR A 248     215.952 206.343 326.943  1.00 78.52           C
ATOM   1864  C   THR A 248     216.192 206.663 328.420  1.00 78.87           C
ATOM   1865  O   THR A 248     215.484 207.479 329.001  1.00 75.09           O
ATOM   1866  CB  THR A 248     215.060 205.096 326.820  1.00 75.29           C
ATOM   1867  OG1 THR A 248     214.818 204.816 325.452  1.00 67.59           O
ATOM   1868  CG2 THR A 248     213.705 205.277 327.495  1.00 65.51           C
ATOM   1869  N   ALA A 249     217.189 206.024 329.018  1.00 80.24           N
ATOM   1870  CA  ALA A 249     217.582 206.244 330.402  1.00 80.76           C
ATOM   1871  C   ALA A 249     219.102 206.160 330.541  1.00 82.32           C
ATOM   1872  O   ALA A 249     219.772 205.485 329.763  1.00 79.82           O
ATOM   1873  CB  ALA A 249     216.888 205.220 331.302  1.00 77.06           C
ATOM   1874  N   GLU A 250     219.645 206.830 331.551  1.00 84.34           N
ATOM   1875  CA  GLU A 250     221.060 206.711 331.876  1.00 85.47           C
ATOM   1876  C   GLU A 250     221.293 205.412 332.652  1.00 86.10           C
ATOM   1877  O   GLU A 250     220.749 205.217 333.736  1.00 84.79           O
ATOM   1878  CB  GLU A 250     221.526 207.948 332.656  1.00 84.37           C
ATOM   1879  CG  GLU A 250     223.048 207.968 332.796  1.00 80.57           C
ATOM   1880  CD  GLU A 250     223.607 209.243 333.434  1.00 77.94           C
ATOM   1881  OE1 GLU A 250     224.842 209.296 333.604  1.00 72.28           O
ATOM   1882  OE2 GLU A 250     222.839 210.171 333.754  1.00 73.29           O
ATOM   1883  N   LEU A 251     222.089 204.505 332.089  1.00 88.54           N
ATOM   1884  CA  LEU A 251     222.415 203.222 332.702  1.00 88.89           C
ATOM   1885  C   LEU A 251     223.817 202.793 332.276  1.00 89.92           C
ATOM   1886  O   LEU A 251     224.184 202.912 331.109  1.00 88.64           O
ATOM   1887  CB  LEU A 251     221.364 202.174 332.296  1.00 86.64           C
ATOM   1888  CG  LEU A 251     221.452 200.839 333.054  1.00 81.03           C
ATOM   1889  CD1 LEU A 251     220.987 200.996 334.501  1.00 72.79           C
ATOM   1890  CD2 LEU A 251     220.585 199.791 332.379  1.00 72.17           C
ATOM   1891  N   TYR A 252     224.592 202.281 333.227  1.00 91.66           N
ATOM   1892  CA  TYR A 252     225.932 201.776 332.970  1.00 92.39           C
ATOM   1893  C   TYR A 252     226.058 200.338 333.454  1.00 92.50           C
ATOM   1894  O   TYR A 252     225.575 199.991 334.529  1.00 91.16           O
ATOM   1895  CB  TYR A 252     226.984 202.656 333.655  1.00 91.94           C
ATOM   1896  CG  TYR A 252     226.898 204.115 333.271  1.00 92.12           C
ATOM   1897  CD1 TYR A 252     227.551 204.598 332.128  1.00 81.68           C
ATOM   1898  CD2 TYR A 252     226.131 205.003 334.040  1.00 81.75           C
ATOM   1899  CE1 TYR A 252     227.445 205.944 331.754  1.00 81.15           C
ATOM   1900  CE2 TYR A 252     226.013 206.349 333.676  1.00 81.64           C
ATOM   1901  CZ  TYR A 252     226.671 206.817 332.530  1.00 89.48           C
ATOM   1902  OH  TYR A 252     226.552 208.128 332.165  1.00 88.28           O
ATOM   1903  N   LEU A 253     226.739 199.513 332.672  1.00 92.08           N
ATOM   1904  CA  LEU A 253     227.190 198.196 333.093  1.00 91.99           C
ATOM   1905  C   LEU A 253     228.622 198.322 333.610  1.00 92.19           C
ATOM   1906  O   LEU A 253     229.531 198.665 332.856  1.00 91.15           O
ATOM   1907  CB  LEU A 253     227.085 197.216 331.914  1.00 90.60           C
ATOM   1908  CG  LEU A 253     227.496 195.773 332.258  1.00 87.23           C
ATOM   1909  CD1 LEU A 253     226.535 195.141 333.262  1.00 78.08           C
ATOM   1910  CD2 LEU A 253     227.507 194.927 330.993  1.00 77.19           C
ATOM   1911  N   VAL A 254     228.815 198.040 334.897  1.00 93.02           N
ATOM   1912  CA  VAL A 254     230.126 198.071 335.541  1.00 93.33           C
ATOM   1913  C   VAL A 254     230.565 196.641 335.816  1.00 92.63           C
ATOM   1914  O   VAL A 254     229.831 195.870 336.429  1.00 91.13           O
ATOM   1915  CB  VAL A 254     230.102 198.905 336.837  1.00 92.82           C
ATOM   1916  CG1 VAL A 254     231.497 198.998 337.448  1.00 84.04           C
ATOM   1917  CG2 VAL A 254     229.582 200.321 336.575  1.00 82.52           C
ATOM   1918  N   ARG A 255     231.769 196.287 335.371  1.00 92.71           N
ATOM   1919  CA  ARG A 255     232.367 194.968 335.600  1.00 92.10           C
ATOM   1920  C   ARG A 255     233.701 195.106 336.316  1.00 92.07           C
ATOM   1921  O   ARG A 255     234.509 195.964 335.969  1.00 90.46           O
ATOM   1922  CB  ARG A 255     232.555 194.222 334.272  1.00 90.22           C
ATOM   1923  CG  ARG A 255     231.232 193.706 333.703  1.00 83.39           C
ATOM   1924  CD  ARG A 255     231.452 193.032 332.348  1.00 82.32           C
ATOM   1925  NE  ARG A 255     230.221 192.382 331.892  1.00 76.65           N
ATOM   1926  CZ  ARG A 255     229.952 191.938 330.675  1.00 73.13           C
ATOM   1927  NH1 ARG A 255     230.813 192.054 329.696  1.00 67.40           N
ATOM   1928  NH2 ARG A 255     228.801 191.376 330.447  1.00 65.79           N
ATOM   1929  N   VAL A 256     233.924 194.234 337.291  1.00 92.11           N
ATOM   1930  CA  VAL A 256     235.222 194.082 337.946  1.00 91.65           C
ATOM   1931  C   VAL A 256     235.870 192.816 337.409  1.00 91.13           C
ATOM   1932  O   VAL A 256     235.289 191.732 337.506  1.00 89.65           O
ATOM   1933  CB  VAL A 256     235.089 194.029 339.476  1.00 90.58           C
ATOM   1934  CG1 VAL A 256     236.462 193.904 340.133  1.00 82.23           C
ATOM   1935  CG2 VAL A 256     234.397 195.282 340.015  1.00 81.94           C
ATOM   1936  N   LEU A 257     237.059 192.946 336.838  1.00 90.85           N
ATOM   1937  CA  LEU A 257     237.808 191.830 336.274  1.00 90.48           C
ATOM   1938  C   LEU A 257     239.140 191.661 337.001  1.00 90.27           C
ATOM   1939  O   LEU A 257     239.868 192.625 337.215  1.00 88.22           O
ATOM   1940  CB  LEU A 257     238.050 192.033 334.767  1.00 89.09           C
ATOM   1941  CG  LEU A 257     236.784 192.094 333.894  1.00 85.37           C
ATOM   1942  CD1 LEU A 257     236.313 193.535 333.710  1.00 74.73           C
ATOM   1943  CD2 LEU A 257     237.069 191.518 332.517  1.00 73.91           C
ATOM   1944  N   GLU A 258     239.471 190.423 337.348  1.00 88.65           N
ATOM   1945  CA  GLU A 258     240.801 190.044 337.805  1.00 87.26           C
ATOM   1946  C   GLU A 258     241.458 189.231 336.681  1.00 86.54           C
ATOM   1947  O   GLU A 258     241.108 188.075 336.448  1.00 81.73           O
ATOM   1948  CB  GLU A 258     240.705 189.273 339.128  1.00 84.75           C
ATOM   1949  CG  GLU A 258     242.085 188.987 339.738  1.00 77.50           C
ATOM   1950  CD  GLU A 258     241.983 188.263 341.085  1.00 72.94           C
ATOM   1951  OE1 GLU A 258     242.660 188.681 342.040  1.00 66.16           O
ATOM   1952  OE2 GLU A 258     241.216 187.274 341.167  1.00 66.32           O
ATOM   1953  N   GLY A 259     242.359 189.869 335.940  1.00 83.66           N
ATOM   1954  CA  GLY A 259     242.843 189.320 334.681  1.00 83.25           C
ATOM   1955  C   GLY A 259     241.708 189.252 333.656  1.00 84.61           C
ATOM   1956  O   GLY A 259     241.203 190.285 333.220  1.00 79.92           O
ATOM   1957  N   THR A 260     241.301 188.047 333.290  1.00 84.47           N
ATOM   1958  CA  THR A 260     240.198 187.813 332.346  1.00 84.45           C
ATOM   1959  C   THR A 260     238.901 187.375 333.027  1.00 85.28           C
ATOM   1960  O   THR A 260     237.861 187.324 332.376  1.00 80.86           O
ATOM   1961  CB  THR A 260     240.592 186.764 331.292  1.00 81.62           C
ATOM   1962  OG1 THR A 260     240.995 185.564 331.922  1.00 72.54           O
ATOM   1963  CG2 THR A 260     241.747 187.251 330.417  1.00 69.28           C
ATOM   1964  N   ALA A 261     238.954 187.051 334.308  1.00 85.73           N
ATOM   1965  CA  ALA A 261     237.797 186.571 335.052  1.00 86.01           C
ATOM   1966  C   ALA A 261     236.944 187.743 335.558  1.00 86.97           C
ATOM   1967  O   ALA A 261     237.437 188.613 336.270  1.00 84.80           O
ATOM   1968  CB  ALA A 261     238.271 185.686 336.204  1.00 83.56           C
ATOM   1969  N   VAL A 262     235.668 187.746 335.202  1.00 86.83           N
ATOM   1970  CA  VAL A 262     234.712 188.706 335.755  1.00 86.95           C
ATOM   1971  C   VAL A 262     234.362 188.273 337.178  1.00 86.95           C
ATOM   1972  O   VAL A 262     233.821 187.190 337.386  1.00 84.75           O
ATOM   1973  CB  VAL A 262     233.445 188.831 334.884  1.00 85.20           C
ATOM   1974  CG1 VAL A 262     232.483 189.865 335.462  1.00 75.41           C
ATOM   1975  CG2 VAL A 262     233.795 189.250 333.456  1.00 75.48           C
ATOM   1976  N   LYS A 263     234.687 189.120 338.146  1.00 88.25           N
ATOM   1977  CA  LYS A 263     234.429 188.857 339.566  1.00 87.66           C
ATOM   1978  C   LYS A 263     233.097 189.434 340.034  1.00 88.06           C
ATOM   1979  O   LYS A 263     232.448 188.868 340.910  1.00 84.64           O
ATOM   1980  CB  LYS A 263     235.580 189.434 340.409  1.00 85.15           C
ATOM   1981  CG  LYS A 263     236.913 188.696 340.215  1.00 82.46           C
ATOM   1982  CD  LYS A 263     236.915 187.334 340.914  1.00 78.25           C
ATOM   1983  CE  LYS A 263     238.299 186.708 340.805  1.00 73.30           C
ATOM   1984  NZ  LYS A 263     238.526 185.641 341.811  1.00 65.82           N
ATOM   1985  N   ARG A 264     232.702 190.548 339.454  1.00 87.81           N
ATOM   1986  CA  ARG A 264     231.449 191.222 339.781  1.00 88.39           C
ATOM   1987  C   ARG A 264     230.926 191.974 338.567  1.00 89.29           C
ATOM   1988  O   ARG A 264     231.698 192.552 337.815  1.00 87.14           O
ATOM   1989  CB  ARG A 264     231.683 192.160 340.975  1.00 86.52           C
ATOM   1990  CG  ARG A 264     230.422 192.907 341.429  1.00 81.39           C
ATOM   1991  CD  ARG A 264     230.686 193.704 342.715  1.00 80.33           C
ATOM   1992  NE  ARG A 264     230.943 192.796 343.839  1.00 77.18           N
ATOM   1993  CZ  ARG A 264     230.052 192.306 344.686  1.00 75.14           C
ATOM   1994  NH1 ARG A 264     228.805 192.704 344.690  1.00 67.17           N
ATOM   1995  NH2 ARG A 264     230.414 191.398 345.542  1.00 70.91           N
ATOM   1996  N   GLU A 265     229.622 191.982 338.413  1.00 90.23           N
ATOM   1997  CA  GLU A 265     228.914 192.747 337.393  1.00 89.62           C
ATOM   1998  C   GLU A 265     227.719 193.435 338.058  1.00 89.72           C
ATOM   1999  O   GLU A 265     226.930 192.790 338.745  1.00 87.31           O
ATOM   2000  CB  GLU A 265     228.483 191.818 336.246  1.00 87.07           C
ATOM   2001  CG  GLU A 265     227.769 192.549 335.107  1.00 78.71           C
ATOM   2002  CD  GLU A 265     227.479 191.641 333.905  1.00 75.72           C
ATOM   2003  OE1 GLU A 265     226.317 191.563 333.483  1.00 67.61           O
ATOM   2004  OE2 GLU A 265     228.425 191.023 333.379  1.00 67.83           O
ATOM   2005  N   VAL A 266     227.616 194.742 337.884  1.00 90.34           N
ATOM   2006  CA  VAL A 266     226.520 195.542 338.436  1.00 90.49           C
ATOM   2007  C   VAL A 266     226.057 196.570 337.406  1.00 90.77           C
ATOM   2008  O   VAL A 266     226.842 197.032 336.584  1.00 89.19           O
ATOM   2009  CB  VAL A 266     226.905 196.250 339.753  1.00 88.77           C
ATOM   2010  CG1 VAL A 266     227.163 195.245 340.866  1.00 74.40           C
ATOM   2011  CG2 VAL A 266     228.133 197.150 339.614  1.00 73.95           C
ATOM   2012  N   THR A 267     224.788 196.932 337.467  1.00 90.63           N
ATOM   2013  CA  THR A 267     224.243 198.047 336.697  1.00 89.63           C
ATOM   2014  C   THR A 267     224.053 199.259 337.606  1.00 89.55           C
ATOM   2015  O   THR A 267     223.623 199.127 338.754  1.00 87.18           O
ATOM   2016  CB  THR A 267     222.939 197.675 335.978  1.00 87.48           C
ATOM   2017  OG1 THR A 267     222.029 197.064 336.870  1.00 74.63           O
ATOM   2018  CG2 THR A 267     223.204 196.697 334.836  1.00 71.79           C
ATOM   2019  N   VAL A 268     224.413 200.426 337.111  1.00 91.10           N
ATOM   2020  CA  VAL A 268     224.395 201.676 337.876  1.00 91.38           C
ATOM   2021  C   VAL A 268     223.710 202.763 337.043  1.00 90.88           C
ATOM   2022  O   VAL A 268     223.985 202.894 335.857  1.00 88.59           O
ATOM   2023  CB  VAL A 268     225.820 202.114 338.271  1.00 90.32           C
ATOM   2024  CG1 VAL A 268     225.777 203.224 339.312  1.00 76.66           C
ATOM   2025  CG2 VAL A 268     226.650 200.962 338.847  1.00 76.26           C
ATOM   2026  N   GLY A 269     222.828 203.532 337.658  1.00 89.72           N
ATOM   2027  CA  GLY A 269     222.093 204.611 336.991  1.00 88.62           C
ATOM   2028  C   GLY A 269     222.767 205.982 337.049  1.00 88.59           C
ATOM   2029  O   GLY A 269     222.218 206.958 336.544  1.00 84.50           O
ATOM   2030  N   GLU A 270     223.941 206.070 337.666  1.00 89.06           N
ATOM   2031  CA  GLU A 270     224.705 207.305 337.826  1.00 88.80           C
ATOM   2032  C   GLU A 270     226.151 207.103 337.362  1.00 89.33           C
ATOM   2033  O   GLU A 270     226.674 205.992 337.386  1.00 86.28           O
ATOM   2034  CB  GLU A 270     224.686 207.764 339.295  1.00 85.73           C
ATOM   2035  CG  GLU A 270     223.290 208.110 339.817  1.00 74.16           C
ATOM   2036  CD  GLU A 270     223.301 208.618 341.268  1.00 68.57           C
ATOM   2037  OE1 GLU A 270     222.245 209.097 341.723  1.00 60.58           O
ATOM   2038  OE2 GLU A 270     224.362 208.529 341.935  1.00 59.65           O
ATOM   2039  N   ALA A 271     226.802 208.187 336.979  1.00 88.20           N
ATOM   2040  CA  ALA A 271     228.195 208.157 336.534  1.00 88.25           C
ATOM   2041  C   ALA A 271     229.200 208.053 337.698  1.00 88.55           C
ATOM   2042  O   ALA A 271     230.253 208.696 337.701  1.00 84.89           O
ATOM   2043  CB  ALA A 271     228.444 209.357 335.624  1.00 86.16           C
ATOM   2044  N   SER A 272     228.866 207.249 338.699  1.00 89.89           N
ATOM   2045  CA  SER A 272     229.729 206.954 339.838  1.00 90.32           C
ATOM   2046  C   SER A 272     229.395 205.591 340.434  1.00 90.79           C
ATOM   2047  O   SER A 272     228.250 205.136 340.382  1.00 88.02           O
ATOM   2048  CB  SER A 272     229.620 208.043 340.914  1.00 87.50           C
ATOM   2049  OG  SER A 272     228.369 208.023 341.562  1.00 77.39           O
ATOM   2050  N   TRP A 273     230.402 204.944 341.002  1.00 90.91           N
ATOM   2051  CA  TRP A 273     230.216 203.672 341.699  1.00 91.50           C
ATOM   2052  C   TRP A 273     231.291 203.502 342.773  1.00 91.40           C
ATOM   2053  O   TRP A 273     232.439 203.889 342.575  1.00 89.67           O
ATOM   2054  CB  TRP A 273     230.256 202.519 340.696  1.00 90.65           C
ATOM   2055  CG  TRP A 273     230.019 201.162 341.293  1.00 90.74           C
ATOM   2056  CD1 TRP A 273     228.866 200.731 341.851  1.00 85.97           C
ATOM   2057  CD2 TRP A 273     230.967 200.059 341.406  1.00 88.72           C
ATOM   2058  NE1 TRP A 273     229.023 199.425 342.301  1.00 85.95           N
ATOM   2059  CE2 TRP A 273     230.292 198.978 342.036  1.00 88.19           C
ATOM   2060  CE3 TRP A 273     232.306 199.880 341.021  1.00 88.00           C
ATOM   2061  CZ2 TRP A 273     230.929 197.747 342.291  1.00 87.67           C
ATOM   2062  CZ3 TRP A 273     232.941 198.655 341.270  1.00 84.49           C
ATOM   2063  CH2 TRP A 273     232.252 197.604 341.898  1.00 85.07           C
ATOM   2064  N   SER A 274     230.929 202.929 343.903  1.00 91.05           N
ATOM   2065  CA  SER A 274     231.865 202.627 344.983  1.00 90.46           C
ATOM   2066  C   SER A 274     232.064 201.122 345.126  1.00 90.59           C
ATOM   2067  O   SER A 274     231.099 200.350 345.084  1.00 88.05           O
ATOM   2068  CB  SER A 274     231.387 203.240 346.301  1.00 87.88           C
ATOM   2069  OG  SER A 274     230.172 202.667 346.721  1.00 72.67           O
ATOM   2070  N   TYR A 275     233.314 200.713 345.305  1.00 89.19           N
ATOM   2071  CA  TYR A 275     233.680 199.312 345.501  1.00 89.40           C
ATOM   2072  C   TYR A 275     234.306 199.126 346.893  1.00 89.50           C
ATOM   2073  O   TYR A 275     235.527 199.190 347.036  1.00 87.47           O
ATOM   2074  CB  TYR A 275     234.591 198.853 344.360  1.00 88.26           C
ATOM   2075  CG  TYR A 275     234.774 197.347 344.265  1.00 88.42           C
ATOM   2076  CD1 TYR A 275     236.010 196.810 343.878  1.00 81.72           C
ATOM   2077  CD2 TYR A 275     233.705 196.474 344.519  1.00 82.26           C
ATOM   2078  CE1 TYR A 275     236.177 195.430 343.739  1.00 81.15           C
ATOM   2079  CE2 TYR A 275     233.866 195.095 344.392  1.00 81.53           C
ATOM   2080  CZ  TYR A 275     235.106 194.572 343.993  1.00 86.49           C
ATOM   2081  OH  TYR A 275     235.267 193.219 343.858  1.00 84.30           O
ATOM   2082  N   PRO A 276     233.488 198.905 347.934  1.00 88.86           N
ATOM   2083  CA  PRO A 276     233.970 198.780 349.304  1.00 88.35           C
ATOM   2084  C   PRO A 276     234.907 197.588 349.500  1.00 88.48           C
ATOM   2085  O   PRO A 276     234.768 196.554 348.846  1.00 86.41           O
ATOM   2086  CB  PRO A 276     232.706 198.624 350.162  1.00 86.66           C
ATOM   2087  CG  PRO A 276     231.598 199.205 349.313  1.00 83.83           C
ATOM   2088  CD  PRO A 276     232.025 198.872 347.900  1.00 86.77           C
ATOM   2089  N   ALA A 277     235.819 197.702 350.460  1.00 87.36           N
ATOM   2090  CA  ALA A 277     236.759 196.632 350.794  1.00 86.42           C
ATOM   2091  C   ALA A 277     236.059 195.319 351.175  1.00 86.66           C
ATOM   2092  O   ALA A 277     236.562 194.238 350.874  1.00 84.42           O
ATOM   2093  CB  ALA A 277     237.664 197.113 351.925  1.00 84.34           C
ATOM   2094  N   ALA A 278     234.889 195.390 351.785  1.00 87.49           N
ATOM   2095  CA  ALA A 278     234.088 194.216 352.120  1.00 87.12           C
ATOM   2096  C   ALA A 278     233.644 193.439 350.869  1.00 87.29           C
ATOM   2097  O   ALA A 278     233.685 192.212 350.857  1.00 85.27           O
ATOM   2098  CB  ALA A 278     232.883 194.662 352.952  1.00 86.04           C
ATOM   2099  N   LEU A 279     233.256 194.146 349.806  1.00 86.24           N
ATOM   2100  CA  LEU A 279     232.905 193.518 348.534  1.00 85.92           C
ATOM   2101  C   LEU A 279     234.136 192.941 347.831  1.00 86.42           C
ATOM   2102  O   LEU A 279     234.066 191.842 347.286  1.00 84.86           O
ATOM   2103  CB  LEU A 279     232.173 194.517 347.624  1.00 84.48           C
ATOM   2104  CG  LEU A 279     230.767 194.941 348.086  1.00 80.48           C
ATOM   2105  CD1 LEU A 279     230.178 195.926 347.080  1.00 73.13           C
ATOM   2106  CD2 LEU A 279     229.815 193.753 348.212  1.00 72.69           C
ATOM   2107  N   GLN A 280     235.272 193.634 347.884  1.00 86.53           N
ATOM   2108  CA  GLN A 280     236.529 193.115 347.342  1.00 85.40           C
ATOM   2109  C   GLN A 280     236.934 191.810 348.036  1.00 85.57           C
ATOM   2110  O   GLN A 280     237.323 190.852 347.374  1.00 83.74           O
ATOM   2111  CB  GLN A 280     237.651 194.154 347.501  1.00 84.32           C
ATOM   2112  CG  GLN A 280     237.439 195.428 346.685  1.00 80.95           C
ATOM   2113  CD  GLN A 280     238.549 196.450 346.900  1.00 79.39           C
ATOM   2114  OE1 GLN A 280     239.694 196.120 347.161  1.00 72.30           O
ATOM   2115  NE2 GLN A 280     238.238 197.726 346.798  1.00 70.74           N
ATOM   2116  N   ALA A 281     236.810 191.749 349.355  1.00 85.17           N
ATOM   2117  CA  ALA A 281     237.089 190.540 350.119  1.00 84.05           C
ATOM   2118  C   ALA A 281     236.122 189.401 349.761  1.00 84.14           C
ATOM   2119  O   ALA A 281     236.547 188.256 349.601  1.00 81.81           O
ATOM   2120  CB  ALA A 281     237.037 190.872 351.612  1.00 82.62           C
ATOM   2121  N   ALA A 282     234.841 189.702 349.589  1.00 85.58           N
ATOM   2122  CA  ALA A 282     233.839 188.722 349.179  1.00 85.19           C
ATOM   2123  C   ALA A 282     234.098 188.172 347.767  1.00 85.24           C
ATOM   2124  O   ALA A 282     233.890 186.985 347.513  1.00 82.57           O
ATOM   2125  CB  ALA A 282     232.444 189.362 349.273  1.00 84.56           C
ATOM   2126  N   ASP A 283     234.589 189.018 346.862  1.00 84.15           N
ATOM   2127  CA  ASP A 283     234.932 188.621 345.492  1.00 81.55           C
ATOM   2128  C   ASP A 283     236.297 187.917 345.397  1.00 81.44           C
ATOM   2129  O   ASP A 283     236.667 187.417 344.333  1.00 76.23           O
ATOM   2130  CB  ASP A 283     234.874 189.853 344.575  1.00 79.52           C
ATOM   2131  CG  ASP A 283     233.488 190.498 344.485  1.00 76.96           C
ATOM   2132  OD1 ASP A 283     232.464 189.819 344.705  1.00 69.93           O
ATOM   2133  OD2 ASP A 283     233.422 191.704 344.165  1.00 71.61           O
ATOM   2134  N   GLY A 284     237.045 187.854 346.490  1.00 81.87           N
ATOM   2135  CA  GLY A 284     238.361 187.220 346.545  1.00 80.60           C
ATOM   2136  C   GLY A 284     239.470 188.013 345.861  1.00 82.09           C
ATOM   2137  O   GLY A 284     240.482 187.438 345.452  1.00 77.54           O
ATOM   2138  N   ILE A 285     239.294 189.320 345.717  1.00 81.87           N
ATOM   2139  CA  ILE A 285     240.298 190.194 345.104  1.00 81.48           C
ATOM   2140  C   ILE A 285     241.305 190.623 346.171  1.00 81.56           C
ATOM   2141  O   ILE A 285     240.942 191.252 347.164  1.00 77.36           O
ATOM   2142  CB  ILE A 285     239.641 191.403 344.410  1.00 78.94           C
ATOM   2143  CG1 ILE A 285     238.736 190.910 343.260  1.00 73.35           C
ATOM   2144  CG2 ILE A 285     240.707 192.373 343.878  1.00 71.20           C
ATOM   2145  CD1 ILE A 285     237.935 192.007 342.575  1.00 66.12           C
ATOM   2146  N   ALA A 286     242.573 190.296 345.938  1.00 80.38           N
ATOM   2147  CA  ALA A 286     243.653 190.606 346.866  1.00 78.40           C
ATOM   2148  C   ALA A 286     244.717 191.561 346.299  1.00 78.45           C
ATOM   2149  O   ALA A 286     245.611 191.989 347.030  1.00 71.31           O
ATOM   2150  CB  ALA A 286     244.291 189.287 347.321  1.00 74.20           C
ATOM   2151  N   GLY A 287     244.633 191.894 345.016  1.00 79.89           N
ATOM   2152  CA  GLY A 287     245.616 192.729 344.342  1.00 80.70           C
ATOM   2153  C   GLY A 287     245.004 193.632 343.277  1.00 83.29           C
ATOM   2154  O   GLY A 287     243.941 194.216 343.474  1.00 79.47           O
ATOM   2155  N   ALA A 288     245.684 193.741 342.144  1.00 85.09           N
ATOM   2156  CA  ALA A 288     245.231 194.562 341.037  1.00 86.01           C
ATOM   2157  C   ALA A 288     243.988 193.973 340.359  1.00 87.11           C
ATOM   2158  O   ALA A 288     243.881 192.764 340.164  1.00 84.09           O
ATOM   2159  CB  ALA A 288     246.378 194.736 340.037  1.00 82.75           C
ATOM   2160  N   PHE A 289     243.079 194.847 339.970  1.00 89.06           N
ATOM   2161  CA  PHE A 289     241.904 194.493 339.187  1.00 89.54           C
ATOM   2162  C   PHE A 289     241.621 195.569 338.139  1.00 90.53           C
ATOM   2163  O   PHE A 289     242.093 196.704 338.243  1.00 89.31           O
ATOM   2164  CB  PHE A 289     240.696 194.255 340.105  1.00 87.91           C
ATOM   2165  CG  PHE A 289     240.227 195.483 340.856  1.00 87.65           C
ATOM   2166  CD1 PHE A 289     240.767 195.797 342.114  1.00 78.49           C
ATOM   2167  CD2 PHE A 289     239.234 196.314 340.314  1.00 78.62           C
ATOM   2168  CE1 PHE A 289     240.326 196.925 342.814  1.00 76.67           C
ATOM   2169  CE2 PHE A 289     238.795 197.444 341.009  1.00 78.03           C
ATOM   2170  CZ  PHE A 289     239.341 197.750 342.261  1.00 83.00           C
ATOM   2171  N   THR A 290     240.866 195.210 337.116  1.00 91.13           N
ATOM   2172  CA  THR A 290     240.420 196.131 336.078  1.00 91.70           C
ATOM   2173  C   THR A 290     238.926 196.391 336.227  1.00 91.81           C
ATOM   2174  O   THR A 290     238.139 195.459 336.381  1.00 90.13           O
ATOM   2175  CB  THR A 290     240.732 195.583 334.675  1.00 90.58           C
ATOM   2176  OG1 THR A 290     242.135 195.391 334.550  1.00 76.52           O
ATOM   2177  CG2 THR A 290     240.311 196.528 333.560  1.00 75.20           C
ATOM   2178  N   LEU A 291     238.544 197.664 336.176  1.00 91.79           N
ATOM   2179  CA  LEU A 291     237.151 198.069 336.088  1.00 91.98           C
ATOM   2180  C   LEU A 291     236.810 198.369 334.630  1.00 92.16           C
ATOM   2181  O   LEU A 291     237.511 199.139 333.974  1.00 90.59           O
ATOM   2182  CB  LEU A 291     236.914 199.299 336.977  1.00 90.78           C
ATOM   2183  CG  LEU A 291     235.427 199.599 337.217  1.00 87.61           C
ATOM   2184  CD1 LEU A 291     234.875 198.701 338.324  1.00 77.60           C
ATOM   2185  CD2 LEU A 291     235.233 201.047 337.616  1.00 77.37           C
ATOM   2186  N   GLU A 292     235.734 197.780 334.126  1.00 92.90           N
ATOM   2187  CA  GLU A 292     235.138 198.125 332.838  1.00 92.86           C
ATOM   2188  C   GLU A 292     233.809 198.846 333.069  1.00 93.19           C
ATOM   2189  O   GLU A 292     232.998 198.417 333.885  1.00 91.61           O
ATOM   2190  CB  GLU A 292     234.901 196.885 331.967  1.00 90.84           C
ATOM   2191  CG  GLU A 292     236.191 196.207 331.497  1.00 81.08           C
ATOM   2192  CD  GLU A 292     235.935 195.107 330.455  1.00 80.27           C
ATOM   2193  OE1 GLU A 292     236.840 194.845 329.635  1.00 72.81           O
ATOM   2194  OE2 GLU A 292     234.832 194.520 330.441  1.00 73.33           O
ATOM   2195  N   VAL A 293     233.596 199.938 332.346  1.00 93.09           N
ATOM   2196  CA  VAL A 293     232.340 200.685 332.379  1.00 93.45           C
ATOM   2197  C   VAL A 293     231.851 200.878 330.953  1.00 92.71           C
ATOM   2198  O   VAL A 293     232.562 201.440 330.125  1.00 91.19           O
ATOM   2199  CB  VAL A 293     232.484 202.043 333.091  1.00 93.04           C
ATOM   2200  CG1 VAL A 293     231.126 202.733 333.203  1.00 82.10           C
ATOM   2201  CG2 VAL A 293     233.071 201.889 334.494  1.00 80.44           C
ATOM   2202  N   ALA A 294     230.653 200.418 330.669  1.00 92.93           N
ATOM   2203  CA  ALA A 294     229.998 200.608 329.386  1.00 92.50           C
ATOM   2204  C   ALA A 294     228.625 201.242 329.598  1.00 92.38           C
ATOM   2205  O   ALA A 294     227.868 200.810 330.463  1.00 90.62           O
ATOM   2206  CB  ALA A 294     229.883 199.262 328.669  1.00 91.13           C
ATOM   2207  N   GLN A 295     228.293 202.254 328.808  1.00 91.71           N
ATOM   2208  CA  GLN A 295     226.927 202.765 328.795  1.00 90.91           C
ATOM   2209  C   GLN A 295     226.011 201.721 328.152  1.00 90.36           C
ATOM   2210  O   GLN A 295     226.398 201.038 327.208  1.00 88.66           O
ATOM   2211  CB  GLN A 295     226.876 204.115 328.077  1.00 89.67           C
ATOM   2212  CG  GLN A 295     225.516 204.806 328.247  1.00 86.21           C
ATOM   2213  CD  GLN A 295     225.496 206.237 327.713  1.00 82.60           C
ATOM   2214  OE1 GLN A 295     226.487 206.781 327.258  1.00 76.35           O
ATOM   2215  NE2 GLN A 295     224.354 206.890 327.765  1.00 73.78           N
ATOM   2216  N   VAL A 296     224.806 201.596 328.668  1.00 89.50           N
ATOM   2217  CA  VAL A 296     223.828 200.626 328.182  1.00 88.77           C
ATOM   2218  C   VAL A 296     222.729 201.351 327.414  1.00 87.50           C
ATOM   2219  O   VAL A 296     222.132 202.303 327.915  1.00 85.13           O
ATOM   2220  CB  VAL A 296     223.243 199.789 329.337  1.00 87.53           C
ATOM   2221  CG1 VAL A 296     222.243 198.756 328.825  1.00 77.85           C
ATOM   2222  CG2 VAL A 296     224.347 199.051 330.099  1.00 78.18           C
ATOM   2223  N   SER A 297     222.475 200.896 326.202  1.00 86.06           N
ATOM   2224  CA  SER A 297     221.303 201.275 325.422  1.00 84.87           C
ATOM   2225  C   SER A 297     220.195 200.251 325.651  1.00 83.91           C
ATOM   2226  O   SER A 297     220.456 199.051 325.713  1.00 80.42           O
ATOM   2227  CB  SER A 297     221.665 201.339 323.937  1.00 83.24           C
ATOM   2228  OG  SER A 297     220.522 201.507 323.125  1.00 74.81           O
ATOM   2229  N   ASP A 298     218.963 200.717 325.730  1.00 83.07           N
ATOM   2230  CA  ASP A 298     217.796 199.841 325.804  1.00 81.09           C
ATOM   2231  C   ASP A 298     217.576 199.038 324.511  1.00 80.84           C
ATOM   2232  O   ASP A 298     217.066 197.915 324.549  1.00 76.43           O
ATOM   2233  CB  ASP A 298     216.556 200.671 326.180  1.00 77.68           C
ATOM   2234  CG  ASP A 298     216.194 201.776 325.181  1.00 70.57           C
ATOM   2235  OD1 ASP A 298     217.069 202.231 324.424  1.00 62.10           O
ATOM   2236  OD2 ASP A 298     215.014 202.196 325.188  1.00 64.36           O
ATOM   2237  N   VAL A 299     218.009 199.562 323.371  1.00 80.74           N
ATOM   2238  CA  VAL A 299     217.905 198.902 322.065  1.00 80.17           C
ATOM   2239  C   VAL A 299     219.127 198.025 321.781  1.00 80.59           C
ATOM   2240  O   VAL A 299     218.988 196.853 321.429  1.00 78.05           O
ATOM   2241  CB  VAL A 299     217.706 199.945 320.945  1.00 78.15           C
ATOM   2242  CG1 VAL A 299     217.566 199.269 319.584  1.00 68.98           C
ATOM   2243  CG2 VAL A 299     216.463 200.799 321.189  1.00 69.61           C
ATOM   2244  N   TYR A 300     220.329 198.589 321.932  1.00 83.76           N
ATOM   2245  CA  TYR A 300     221.580 197.933 321.541  1.00 84.25           C
ATOM   2246  C   TYR A 300     222.150 197.032 322.640  1.00 83.11           C
ATOM   2247  O   TYR A 300     222.798 196.024 322.349  1.00 78.14           O
ATOM   2248  CB  TYR A 300     222.592 199.011 321.136  1.00 84.28           C
ATOM   2249  CG  TYR A 300     223.856 198.473 320.503  1.00 85.49           C
ATOM   2250  CD1 TYR A 300     224.964 198.136 321.291  1.00 79.65           C
ATOM   2251  CD2 TYR A 300     223.931 198.294 319.114  1.00 80.63           C
ATOM   2252  CE1 TYR A 300     226.129 197.618 320.706  1.00 79.16           C
ATOM   2253  CE2 TYR A 300     225.087 197.782 318.518  1.00 80.14           C
ATOM   2254  CZ  TYR A 300     226.183 197.444 319.317  1.00 84.53           C
ATOM   2255  OH  TYR A 300     227.317 196.932 318.740  1.00 82.75           O
ATOM   2256  N   GLY A 301     221.907 197.346 323.902  1.00 82.76           N
ATOM   2257  CA  GLY A 301     222.571 196.725 325.040  1.00 82.98           C
ATOM   2258  C   GLY A 301     223.817 197.502 325.470  1.00 84.73           C
ATOM   2259  O   GLY A 301     223.921 198.702 325.199  1.00 83.09           O
ATOM   2260  N   PRO A 302     224.773 196.848 326.148  1.00 86.59           N
ATOM   2261  CA  PRO A 302     226.022 197.493 326.541  1.00 86.85           C
ATOM   2262  C   PRO A 302     226.835 197.928 325.320  1.00 87.31           C
ATOM   2263  O   PRO A 302     227.082 197.136 324.411  1.00 85.49           O
ATOM   2264  CB  PRO A 302     226.773 196.448 327.374  1.00 85.33           C
ATOM   2265  CG  PRO A 302     225.689 195.498 327.840  1.00 81.40           C
ATOM   2266  CD  PRO A 302     224.691 195.498 326.696  1.00 84.32           C
ATOM   2267  N   GLY A 303     227.244 199.182 325.306  1.00 87.73           N
ATOM   2268  CA  GLY A 303     228.085 199.726 324.258  1.00 88.24           C
ATOM   2269  C   GLY A 303     229.566 199.416 324.457  1.00 89.30           C
ATOM   2270  O   GLY A 303     229.947 198.453 325.123  1.00 87.13           O
ATOM   2271  N   LEU A 304     230.413 200.251 323.879  1.00 89.19           N
ATOM   2272  CA  LEU A 304     231.858 200.133 324.047  1.00 89.87           C
ATOM   2273  C   LEU A 304     232.258 200.507 325.479  1.00 90.02           C
ATOM   2274  O   LEU A 304     231.726 201.452 326.060  1.00 88.33           O
ATOM   2275  CB  LEU A 304     232.568 201.014 323.013  1.00 88.78           C
ATOM   2276  CG  LEU A 304     232.289 200.631 321.548  1.00 86.84           C
ATOM   2277  CD1 LEU A 304     232.844 201.694 320.614  1.00 78.91           C
ATOM   2278  CD2 LEU A 304     232.899 199.284 321.182  1.00 78.69           C
ATOM   2279  N   ALA A 305     233.201 199.766 326.045  1.00 89.80           N
ATOM   2280  CA  ALA A 305     233.609 199.946 327.429  1.00 90.04           C
ATOM   2281  C   ALA A 305     234.846 200.840 327.566  1.00 89.90           C
ATOM   2282  O   ALA A 305     235.792 200.739 326.788  1.00 87.21           O
ATOM   2283  CB  ALA A 305     233.846 198.580 328.068  1.00 87.91           C
ATOM   2284  N   ALA A 306     234.846 201.659 328.604  1.00 89.99           N
ATOM   2285  CA  ALA A 306     236.055 202.270 329.129  1.00 89.89           C
ATOM   2286  C   ALA A 306     236.673 201.344 330.183  1.00 90.18           C
ATOM   2287  O   ALA A 306     235.965 200.602 330.865  1.00 88.71           O
ATOM   2288  CB  ALA A 306     235.733 203.640 329.711  1.00 88.66           C
ATOM   2289  N   ARG A 307     237.996 201.389 330.325  1.00 89.80           N
ATOM   2290  CA  ARG A 307     238.731 200.516 331.244  1.00 89.49           C
ATOM   2291  C   ARG A 307     239.715 201.305 332.088  1.00 89.22           C
ATOM   2292  O   ARG A 307     240.367 202.222 331.598  1.00 86.16           O
ATOM   2293  CB  ARG A 307     239.465 199.412 330.473  1.00 87.25           C
ATOM   2294  CG  ARG A 307     238.506 198.490 329.720  1.00 80.18           C
ATOM   2295  CD  ARG A 307     239.268 197.405 328.964  1.00 79.19           C
ATOM   2296  NE  ARG A 307     238.324 196.503 328.299  1.00 72.96           N
ATOM   2297  CZ  ARG A 307     238.582 195.639 327.327  1.00 68.05           C
ATOM   2298  NH1 ARG A 307     239.782 195.507 326.832  1.00 61.32           N
ATOM   2299  NH2 ARG A 307     237.617 194.912 326.854  1.00 61.20           N
ATOM   2300  N   ILE A 308     239.840 200.908 333.350  1.00 89.58           N
ATOM   2301  CA  ILE A 308     240.882 201.402 334.241  1.00 90.01           C
ATOM   2302  C   ILE A 308     241.377 200.239 335.093  1.00 90.27           C
ATOM   2303  O   ILE A 308     240.587 199.449 335.604  1.00 88.75           O
ATOM   2304  CB  ILE A 308     240.389 202.600 335.078  1.00 88.74           C
ATOM   2305  CG1 ILE A 308     241.565 203.247 335.833  1.00 80.23           C
ATOM   2306  CG2 ILE A 308     239.263 202.217 336.043  1.00 77.64           C
ATOM   2307  CD1 ILE A 308     241.226 204.619 336.425  1.00 75.76           C
ATOM   2308  N   THR A 309     242.684 200.113 335.229  1.00 89.65           N
ATOM   2309  CA  THR A 309     243.303 199.127 336.115  1.00 89.27           C
ATOM   2310  C   THR A 309     243.801 199.835 337.363  1.00 89.16           C
ATOM   2311  O   THR A 309     244.501 200.840 337.272  1.00 86.83           O
ATOM   2312  CB  THR A 309     244.436 198.368 335.418  1.00 87.41           C
ATOM   2313  OG1 THR A 309     243.936 197.752 334.245  1.00 75.31           O
ATOM   2314  CG2 THR A 309     245.014 197.269 336.298  1.00 72.88           C
ATOM   2315  N   VAL A 310     243.420 199.315 338.518  1.00 88.23           N
ATOM   2316  CA  VAL A 310     243.847 199.833 339.814  1.00 86.75           C
ATOM   2317  C   VAL A 310     244.493 198.713 340.615  1.00 85.26           C
ATOM   2318  O   VAL A 310     244.103 197.550 340.511  1.00 79.47           O
ATOM   2319  CB  VAL A 310     242.692 200.497 340.590  1.00 84.63           C
ATOM   2320  CG1 VAL A 310     242.176 201.718 339.837  1.00 71.78           C
ATOM   2321  CG2 VAL A 310     241.525 199.554 340.854  1.00 72.56           C
ATOM   2322  N   GLY A 311     245.508 199.062 341.395  1.00 80.34           N
ATOM   2323  CA  GLY A 311     246.197 198.127 342.277  1.00 76.00           C
ATOM   2324  C   GLY A 311     245.946 198.473 343.734  1.00 73.39           C
ATOM   2325  O   GLY A 311     245.840 199.641 344.091  1.00 64.04           O
ATOM   2326  N   ALA A 312     245.830 197.448 344.544  1.00 68.23           N
ATOM   2327  CA  ALA A 312     245.776 197.582 345.991  1.00 63.68           C
ATOM   2328  C   ALA A 312     247.164 197.348 346.599  1.00 59.04           C
ATOM   2329  O   ALA A 312     247.933 196.539 346.056  1.00 52.66           O
ATOM   2330  CB  ALA A 312     244.736 196.627 346.561  1.00 56.49           C
ATOM   2331  OXT ALA A 312     247.469 197.992 347.639  1.00 51.24           O
TER    2332      ALA A 312
ATOM   2333  N   ALA B   1     184.829 202.812 281.237  1.00 63.59           N
ATOM   2334  CA  ALA B   1     184.867 203.708 282.397  1.00 72.48           C
ATOM   2335  C   ALA B   1     185.497 202.986 283.589  1.00 76.31           C
ATOM   2336  O   ALA B   1     185.300 201.778 283.709  1.00 69.21           O
ATOM   2337  CB  ALA B   1     183.458 204.193 282.727  1.00 66.01           C
ATOM   2338  N   PRO B   2     186.249 203.680 284.459  1.00 75.74           N
ATOM   2339  CA  PRO B   2     186.743 203.065 285.687  1.00 78.99           C
ATOM   2340  C   PRO B   2     185.573 202.598 286.552  1.00 82.25           C
ATOM   2341  O   PRO B   2     184.541 203.267 286.629  1.00 77.78           O
ATOM   2342  CB  PRO B   2     187.552 204.155 286.395  1.00 73.93           C
ATOM   2343  CG  PRO B   2     187.836 205.179 285.323  1.00 70.28           C
ATOM   2344  CD  PRO B   2     186.649 205.070 284.388  1.00 73.41           C
ATOM   2345  N   VAL B   3     185.726 201.464 287.184  1.00 82.35           N
ATOM   2346  CA  VAL B   3     184.768 200.978 288.177  1.00 84.24           C
ATOM   2347  C   VAL B   3     185.139 201.527 289.553  1.00 86.29           C
ATOM   2348  O   VAL B   3     186.306 201.864 289.781  1.00 82.75           O
ATOM   2349  CB  VAL B   3     184.682 199.443 288.185  1.00 80.19           C
ATOM   2350  CG1 VAL B   3     184.154 198.932 286.847  1.00 69.65           C
ATOM   2351  CG2 VAL B   3     186.023 198.777 288.479  1.00 69.58           C
ATOM   2352  N   PRO B   4     184.185 201.625 290.495  1.00 87.14           N
ATOM   2353  CA  PRO B   4     184.510 201.979 291.873  1.00 87.88           C
ATOM   2354  C   PRO B   4     185.512 200.992 292.466  1.00 88.89           C
ATOM   2355  O   PRO B   4     185.413 199.783 292.250  1.00 85.56           O
ATOM   2356  CB  PRO B   4     183.178 201.951 292.629  1.00 85.32           C
ATOM   2357  CG  PRO B   4     182.144 202.157 291.543  1.00 81.70           C
ATOM   2358  CD  PRO B   4     182.748 201.463 290.336  1.00 85.10           C
ATOM   2359  N   VAL B   5     186.469 201.518 293.216  1.00 89.32           N
ATOM   2360  CA  VAL B   5     187.460 200.692 293.905  1.00 89.89           C
ATOM   2361  C   VAL B   5     186.924 200.237 295.254  1.00 90.50           C
ATOM   2362  O   VAL B   5     186.134 200.926 295.894  1.00 87.82           O
ATOM   2363  CB  VAL B   5     188.808 201.423 294.054  1.00 87.73           C
ATOM   2364  CG1 VAL B   5     189.379 201.783 292.688  1.00 76.68           C
ATOM   2365  CG2 VAL B   5     188.712 202.693 294.900  1.00 77.28           C
ATOM   2366  N   THR B   6     187.368 199.072 295.711  1.00 90.52           N
ATOM   2367  CA  THR B   6     187.196 198.650 297.099  1.00 90.78           C
ATOM   2368  C   THR B   6     188.407 199.131 297.879  1.00 91.29           C
ATOM   2369  O   THR B   6     189.527 198.717 297.585  1.00 89.15           O
ATOM   2370  CB  THR B   6     187.055 197.131 297.216  1.00 89.10           C
ATOM   2371  OG1 THR B   6     185.962 196.696 296.433  1.00 77.40           O
ATOM   2372  CG2 THR B   6     186.803 196.690 298.653  1.00 75.65           C
ATOM   2373  N   ALA B   7     188.195 200.012 298.842  1.00 91.81           N
ATOM   2374  CA  ALA B   7     189.251 200.566 299.673  1.00 92.00           C
ATOM   2375  C   ALA B   7     189.070 200.126 301.124  1.00 92.69           C
ATOM   2376  O   ALA B   7     187.973 200.212 301.670  1.00 89.82           O
ATOM   2377  CB  ALA B   7     189.252 202.087 299.541  1.00 90.06           C
ATOM   2378  N   VAL B   8     190.141 199.658 301.740  1.00 92.94           N
ATOM   2379  CA  VAL B   8     190.158 199.244 303.142  1.00 93.51           C
ATOM   2380  C   VAL B   8     191.295 199.975 303.844  1.00 93.89           C
ATOM   2381  O   VAL B   8     192.453 199.838 303.451  1.00 91.96           O
ATOM   2382  CB  VAL B   8     190.320 197.717 303.287  1.00 92.56           C
ATOM   2383  CG1 VAL B   8     190.279 197.300 304.752  1.00 83.07           C
ATOM   2384  CG2 VAL B   8     189.223 196.960 302.536  1.00 81.47           C
ATOM   2385  N   PHE B   9     190.968 200.763 304.870  1.00 93.54           N
ATOM   2386  CA  PHE B   9     191.963 201.390 305.729  1.00 93.88           C
ATOM   2387  C   PHE B   9     192.354 200.439 306.853  1.00 93.63           C
ATOM   2388  O   PHE B   9     191.495 199.799 307.460  1.00 91.62           O
ATOM   2389  CB  PHE B   9     191.428 202.702 306.296  1.00 93.30           C
ATOM   2390  CG  PHE B   9     191.323 203.812 305.283  1.00 93.88           C
ATOM   2391  CD1 PHE B   9     192.440 204.600 304.981  1.00 86.21           C
ATOM   2392  CD2 PHE B   9     190.108 204.085 304.648  1.00 85.87           C
ATOM   2393  CE1 PHE B   9     192.343 205.650 304.065  1.00 85.18           C
ATOM   2394  CE2 PHE B   9     190.007 205.131 303.728  1.00 85.85           C
ATOM   2395  CZ  PHE B   9     191.127 205.914 303.439  1.00 90.89           C
ATOM   2396  N   LEU B  10     193.640 200.340 307.130  1.00 93.46           N
ATOM   2397  CA  LEU B  10     194.186 199.496 308.186  1.00 93.54           C
ATOM   2398  C   LEU B  10     195.082 200.335 309.085  1.00 93.40           C
ATOM   2399  O   LEU B  10     196.186 200.706 308.684  1.00 91.21           O
ATOM   2400  CB  LEU B  10     194.973 198.319 307.589  1.00 92.70           C
ATOM   2401  CG  LEU B  10     194.198 197.423 306.608  1.00 91.41           C
ATOM   2402  CD1 LEU B  10     194.519 197.780 305.158  1.00 78.76           C
ATOM   2403  CD2 LEU B  10     194.577 195.970 306.819  1.00 78.80           C
ATOM   2404  N   ASP B  11     194.627 200.628 310.287  1.00 92.58           N
ATOM   2405  CA  ASP B  11     195.461 201.254 311.305  1.00 91.94           C
ATOM   2406  C   ASP B  11     196.231 200.141 312.028  1.00 91.75           C
ATOM   2407  O   ASP B  11     195.679 199.421 312.859  1.00 88.41           O
ATOM   2408  CB  ASP B  11     194.600 202.121 312.236  1.00 89.78           C
ATOM   2409  CG  ASP B  11     195.420 203.080 313.091  1.00 86.09           C
ATOM   2410  OD1 ASP B  11     196.631 203.246 312.837  1.00 78.17           O
ATOM   2411  OD2 ASP B  11     194.839 203.692 314.011  1.00 79.14           O
ATOM   2412  N   LEU B  12     197.488 199.954 311.656  1.00 91.96           N
ATOM   2413  CA  LEU B  12     198.303 198.810 312.062  1.00 92.26           C
ATOM   2414  C   LEU B  12     199.453 199.233 312.978  1.00 91.83           C
ATOM   2415  O   LEU B  12     199.950 200.352 312.868  1.00 89.04           O
ATOM   2416  CB  LEU B  12     198.853 198.100 310.814  1.00 91.08           C
ATOM   2417  CG  LEU B  12     197.799 197.444 309.908  1.00 90.40           C
ATOM   2418  CD1 LEU B  12     198.479 196.875 308.673  1.00 81.99           C
ATOM   2419  CD2 LEU B  12     197.053 196.319 310.619  1.00 81.96           C
ATOM   2420  N   PRO B  13     199.918 198.335 313.865  1.00 91.07           N
ATOM   2421  CA  PRO B  13     201.157 198.571 314.597  1.00 90.68           C
ATOM   2422  C   PRO B  13     202.363 198.565 313.655  1.00 90.55           C
ATOM   2423  O   PRO B  13     202.275 198.144 312.502  1.00 88.08           O
ATOM   2424  CB  PRO B  13     201.224 197.432 315.619  1.00 89.16           C
ATOM   2425  CG  PRO B  13     200.484 196.302 314.933  1.00 87.29           C
ATOM   2426  CD  PRO B  13     199.383 197.010 314.164  1.00 90.28           C
ATOM   2427  N   LEU B  14     203.507 199.013 314.169  1.00 88.80           N
ATOM   2428  CA  LEU B  14     204.761 198.967 313.430  1.00 88.30           C
ATOM   2429  C   LEU B  14     205.109 197.517 313.086  1.00 87.64           C
ATOM   2430  O   LEU B  14     205.139 196.653 313.966  1.00 84.19           O
ATOM   2431  CB  LEU B  14     205.880 199.613 314.252  1.00 86.69           C
ATOM   2432  CG  LEU B  14     205.672 201.099 314.581  1.00 84.94           C
ATOM   2433  CD1 LEU B  14     206.735 201.567 315.566  1.00 78.42           C
ATOM   2434  CD2 LEU B  14     205.745 201.969 313.337  1.00 77.71           C
ATOM   2435  N   MET B  15     205.389 197.252 311.812  1.00 86.11           N
ATOM   2436  CA  MET B  15     205.711 195.913 311.308  1.00 84.71           C
ATOM   2437  C   MET B  15     207.217 195.729 311.114  1.00 83.39           C
ATOM   2438  O   MET B  15     207.785 194.739 311.569  1.00 78.67           O
ATOM   2439  CB  MET B  15     204.959 195.661 309.994  1.00 83.68           C
ATOM   2440  CG  MET B  15     203.440 195.657 310.164  1.00 81.08           C
ATOM   2441  SD  MET B  15     202.530 195.316 308.635  1.00 78.12           S
ATOM   2442  CE  MET B  15     202.766 196.883 307.782  1.00 68.74           C
ATOM   2443  N   LYS B  16     207.857 196.680 310.453  1.00 83.75           N
ATOM   2444  CA  LYS B  16     209.307 196.676 310.206  1.00 81.79           C
ATOM   2445  C   LYS B  16     210.071 197.608 311.152  1.00 80.51           C
ATOM   2446  O   LYS B  16     211.289 197.502 311.256  1.00 73.33           O
ATOM   2447  CB  LYS B  16     209.578 197.055 308.746  1.00 79.22           C
ATOM   2448  CG  LYS B  16     208.939 196.089 307.742  1.00 73.52           C
ATOM   2449  CD  LYS B  16     209.247 196.537 306.316  1.00 70.14           C
ATOM   2450  CE  LYS B  16     208.594 195.611 305.302  1.00 62.67           C
ATOM   2451  NZ  LYS B  16     208.806 196.099 303.923  1.00 56.59           N
ATOM   2452  N   GLY B  17     209.378 198.499 311.840  1.00 79.78           N
ATOM   2453  CA  GLY B  17     209.933 199.490 312.761  1.00 79.09           C
ATOM   2454  C   GLY B  17     210.258 200.842 312.140  1.00 80.70           C
ATOM   2455  O   GLY B  17     210.522 201.795 312.870  1.00 76.51           O
ATOM   2456  N   ASP B  18     210.218 200.946 310.817  1.00 81.53           N
ATOM   2457  CA  ASP B  18     210.553 202.149 310.055  1.00 81.31           C
ATOM   2458  C   ASP B  18     209.345 202.803 309.372  1.00 83.06           C
ATOM   2459  O   ASP B  18     209.500 203.785 308.644  1.00 78.91           O
ATOM   2460  CB  ASP B  18     211.672 201.818 309.047  1.00 77.20           C
ATOM   2461  CG  ASP B  18     211.337 200.687 308.061  1.00 69.90           C
ATOM   2462  OD1 ASP B  18     210.395 199.912 308.300  1.00 61.78           O
ATOM   2463  OD2 ASP B  18     212.076 200.549 307.058  1.00 63.98           O
ATOM   2464  N   GLU B  19     208.151 202.293 309.609  1.00 83.45           N
ATOM   2465  CA  GLU B  19     206.916 202.907 309.137  1.00 84.30           C
ATOM   2466  C   GLU B  19     206.595 204.189 309.919  1.00 85.47           C
ATOM   2467  O   GLU B  19     207.069 204.418 311.031  1.00 82.79           O
ATOM   2468  CB  GLU B  19     205.740 201.922 309.251  1.00 82.72           C
ATOM   2469  CG  GLU B  19     205.896 200.648 308.417  1.00 79.01           C
ATOM   2470  CD  GLU B  19     206.398 199.436 309.214  1.00 77.80           C
ATOM   2471  OE1 GLU B  19     206.197 198.296 308.740  1.00 68.68           O
ATOM   2472  OE2 GLU B  19     206.979 199.612 310.306  1.00 70.87           O
ATOM   2473  N   ASP B  20     205.744 205.020 309.336  1.00 86.64           N
ATOM   2474  CA  ASP B  20     205.124 206.121 310.066  1.00 87.00           C
ATOM   2475  C   ASP B  20     204.136 205.534 311.093  1.00 87.81           C
ATOM   2476  O   ASP B  20     203.165 204.885 310.699  1.00 84.63           O
ATOM   2477  CB  ASP B  20     204.429 207.055 309.059  1.00 84.44           C
ATOM   2478  CG  ASP B  20     203.732 208.260 309.687  1.00 79.99           C
ATOM   2479  OD1 ASP B  20     203.473 208.275 310.908  1.00 72.16           O
ATOM   2480  OD2 ASP B  20     203.404 209.190 308.919  1.00 73.06           O
ATOM   2481  N   PRO B  21     204.350 205.728 312.398  1.00 86.89           N
ATOM   2482  CA  PRO B  21     203.491 205.111 313.412  1.00 86.60           C
ATOM   2483  C   PRO B  21     202.089 205.712 313.491  1.00 87.37           C
ATOM   2484  O   PRO B  21     201.208 205.136 314.131  1.00 84.46           O
ATOM   2485  CB  PRO B  21     204.264 205.300 314.720  1.00 84.59           C
ATOM   2486  CG  PRO B  21     205.052 206.572 314.491  1.00 82.90           C
ATOM   2487  CD  PRO B  21     205.418 206.505 313.014  1.00 85.92           C
ATOM   2488  N   VAL B  22     201.874 206.865 312.856  1.00 86.92           N
ATOM   2489  CA  VAL B  22     200.607 207.594 312.910  1.00 86.93           C
ATOM   2490  C   VAL B  22     199.719 207.276 311.710  1.00 87.60           C
ATOM   2491  O   VAL B  22     198.509 207.102 311.861  1.00 85.05           O
ATOM   2492  CB  VAL B  22     200.861 209.112 313.001  1.00 84.64           C
ATOM   2493  CG1 VAL B  22     199.557 209.885 313.095  1.00 73.05           C
ATOM   2494  CG2 VAL B  22     201.719 209.455 314.220  1.00 73.71           C
ATOM   2495  N   ALA B  23     200.300 207.213 310.527  1.00 89.38           N
ATOM   2496  CA  ALA B  23     199.550 207.022 309.296  1.00 90.09           C
ATOM   2497  C   ALA B  23     199.047 205.576 309.144  1.00 91.19           C
ATOM   2498  O   ALA B  23     199.791 204.630 309.381  1.00 88.72           O
ATOM   2499  CB  ALA B  23     200.414 207.433 308.110  1.00 87.54           C
ATOM   2500  N   PRO B  24     197.799 205.392 308.707  1.00 92.15           N
ATOM   2501  CA  PRO B  24     197.286 204.060 308.411  1.00 92.79           C
ATOM   2502  C   PRO B  24     197.815 203.539 307.074  1.00 93.12           C
ATOM   2503  O   PRO B  24     198.293 204.296 306.228  1.00 91.06           O
ATOM   2504  CB  PRO B  24     195.769 204.239 308.370  1.00 91.27           C
ATOM   2505  CG  PRO B  24     195.619 205.637 307.807  1.00 88.89           C
ATOM   2506  CD  PRO B  24     196.788 206.403 308.417  1.00 91.13           C
ATOM   2507  N   HIS B  25     197.665 202.248 306.861  1.00 93.62           N
ATOM   2508  CA  HIS B  25     197.846 201.639 305.545  1.00 93.89           C
ATOM   2509  C   HIS B  25     196.518 201.653 304.786  1.00 93.95           C
ATOM   2510  O   HIS B  25     195.450 201.507 305.374  1.00 92.21           O
ATOM   2511  CB  HIS B  25     198.381 200.212 305.690  1.00 93.06           C
ATOM   2512  CG  HIS B  25     199.756 200.135 306.285  1.00 92.78           C
ATOM   2513  ND1 HIS B  25     200.074 200.427 307.596  1.00 78.41           N
ATOM   2514  CD2 HIS B  25     200.931 199.781 305.670  1.00 78.53           C
ATOM   2515  CE1 HIS B  25     201.388 200.261 307.764  1.00 81.51           C
ATOM   2516  NE2 HIS B  25     201.936 199.861 306.618  1.00 84.48           N
ATOM   2517  N   LEU B  26     196.584 201.812 303.483  1.00 93.79           N
ATOM   2518  CA  LEU B  26     195.420 201.754 302.611  1.00 94.02           C
ATOM   2519  C   LEU B  26     195.599 200.635 301.591  1.00 94.11           C
ATOM   2520  O   LEU B  26     196.518 200.668 300.778  1.00 92.33           O
ATOM   2521  CB  LEU B  26     195.214 203.118 301.935  1.00 93.19           C
ATOM   2522  CG  LEU B  26     194.028 203.175 300.957  1.00 92.11           C
ATOM   2523  CD1 LEU B  26     192.694 202.901 301.641  1.00 83.60           C
ATOM   2524  CD2 LEU B  26     193.962 204.545 300.305  1.00 83.31           C
ATOM   2525  N   ALA B  27     194.710 199.662 301.632  1.00 93.97           N
ATOM   2526  CA  ALA B  27     194.643 198.588 300.651  1.00 93.86           C
ATOM   2527  C   ALA B  27     193.524 198.870 299.656  1.00 93.68           C
ATOM   2528  O   ALA B  27     192.389 199.132 300.049  1.00 91.63           O
ATOM   2529  CB  ALA B  27     194.433 197.262 301.375  1.00 92.85           C
ATOM   2530  N   VAL B  28     193.833 198.822 298.369  1.00 93.31           N
ATOM   2531  CA  VAL B  28     192.863 199.114 297.315  1.00 93.26           C
ATOM   2532  C   VAL B  28     192.857 197.997 296.278  1.00 93.08           C
ATOM   2533  O   VAL B  28     193.906 197.545 295.829  1.00 90.60           O
ATOM   2534  CB  VAL B  28     193.138 200.474 296.645  1.00 91.91           C
ATOM   2535  CG1 VAL B  28     192.030 200.829 295.658  1.00 79.47           C
ATOM   2536  CG2 VAL B  28     193.222 201.605 297.674  1.00 79.09           C
ATOM   2537  N   THR B  29     191.664 197.573 295.882  1.00 91.71           N
ATOM   2538  CA  THR B  29     191.489 196.620 294.787  1.00 91.77           C
ATOM   2539  C   THR B  29     190.306 197.019 293.913  1.00 91.49           C
ATOM   2540  O   THR B  29     189.371 197.679 294.359  1.00 88.50           O
ATOM   2541  CB  THR B  29     191.353 195.178 295.312  1.00 90.41           C
ATOM   2542  OG1 THR B  29     191.435 194.274 294.226  1.00 76.91           O
ATOM   2543  CG2 THR B  29     190.043 194.909 296.040  1.00 77.54           C
ATOM   2544  N   ALA B  30     190.367 196.635 292.652  1.00 89.93           N
ATOM   2545  CA  ALA B  30     189.281 196.808 291.703  1.00 89.49           C
ATOM   2546  C   ALA B  30     189.399 195.759 290.600  1.00 89.84           C
ATOM   2547  O   ALA B  30     190.484 195.245 290.328  1.00 86.51           O
ATOM   2548  CB  ALA B  30     189.313 198.226 291.122  1.00 87.07           C
ATOM   2549  N   THR B  31     188.285 195.455 289.940  1.00 87.84           N
ATOM   2550  CA  THR B  31     188.264 194.556 288.782  1.00 86.75           C
ATOM   2551  C   THR B  31     187.343 195.134 287.714  1.00 86.44           C
ATOM   2552  O   THR B  31     186.139 195.206 287.931  1.00 80.54           O
ATOM   2553  CB  THR B  31     187.819 193.137 289.165  1.00 84.08           C
ATOM   2554  OG1 THR B  31     188.631 192.656 290.218  1.00 74.91           O
ATOM   2555  CG2 THR B  31     187.969 192.163 287.999  1.00 73.16           C
ATOM   2556  N   PRO B  32     187.874 195.597 286.557  1.00 86.38           N
ATOM   2557  CA  PRO B  32     189.290 195.616 286.185  1.00 86.81           C
ATOM   2558  C   PRO B  32     190.097 196.645 286.992  1.00 87.96           C
ATOM   2559  O   PRO B  32     189.547 197.630 287.478  1.00 83.82           O
ATOM   2560  CB  PRO B  32     189.284 195.963 284.697  1.00 83.81           C
ATOM   2561  CG  PRO B  32     188.054 196.832 284.538  1.00 79.03           C
ATOM   2562  CD  PRO B  32     187.063 196.223 285.515  1.00 82.32           C
ATOM   2563  N   TRP B  33     191.404 196.424 287.109  1.00 87.27           N
ATOM   2564  CA  TRP B  33     192.318 197.340 287.792  1.00 87.60           C
ATOM   2565  C   TRP B  33     192.630 198.550 286.900  1.00 87.88           C
ATOM   2566  O   TRP B  33     193.055 198.358 285.760  1.00 84.30           O
ATOM   2567  CB  TRP B  33     193.598 196.582 288.167  1.00 86.75           C
ATOM   2568  CG  TRP B  33     194.648 197.430 288.817  1.00 87.80           C
ATOM   2569  CD1 TRP B  33     195.844 197.755 288.291  1.00 83.86           C
ATOM   2570  CD2 TRP B  33     194.585 198.071 290.128  1.00 87.89           C
ATOM   2571  NE1 TRP B  33     196.546 198.551 289.183  1.00 84.55           N
ATOM   2572  CE2 TRP B  33     195.801 198.764 290.316  1.00 87.21           C
ATOM   2573  CE3 TRP B  33     193.621 198.116 291.153  1.00 86.74           C
ATOM   2574  CZ2 TRP B  33     196.064 199.501 291.490  1.00 86.94           C
ATOM   2575  CZ3 TRP B  33     193.883 198.848 292.323  1.00 83.51           C
ATOM   2576  CH2 TRP B  33     195.093 199.533 292.481  1.00 84.41           C
ATOM   2577  N   PRO B  34     192.450 199.776 287.378  1.00 87.30           N
ATOM   2578  CA  PRO B  34     192.637 200.966 286.546  1.00 86.08           C
ATOM   2579  C   PRO B  34     194.103 201.389 286.349  1.00 86.36           C
ATOM   2580  O   PRO B  34     194.361 202.399 285.697  1.00 79.70           O
ATOM   2581  CB  PRO B  34     191.835 202.054 287.266  1.00 83.59           C
ATOM   2582  CG  PRO B  34     191.948 201.665 288.725  1.00 82.97           C
ATOM   2583  CD  PRO B  34     191.915 200.142 288.694  1.00 86.59           C
ATOM   2584  N   GLY B  35     195.052 200.668 286.891  1.00 85.69           N
ATOM   2585  CA  GLY B  35     196.482 200.971 286.808  1.00 85.63           C
ATOM   2586  C   GLY B  35     197.001 201.683 288.048  1.00 87.88           C
ATOM   2587  O   GLY B  35     197.715 201.089 288.853  1.00 83.36           O
ATOM   2588  N   THR B  36     196.635 202.943 288.231  1.00 89.15           N
ATOM   2589  CA  THR B  36     196.987 203.738 289.411  1.00 90.23           C
ATOM   2590  C   THR B  36     195.723 204.272 290.067  1.00 90.81           C
ATOM   2591  O   THR B  36     194.841 204.797 289.391  1.00 87.57           O
ATOM   2592  CB  THR B  36     197.924 204.901 289.055  1.00 87.91           C
ATOM   2593  OG1 THR B  36     199.073 204.404 288.393  1.00 75.05           O
ATOM   2594  CG2 THR B  36     198.409 205.669 290.279  1.00 74.60           C
ATOM   2595  N   VAL B  37     195.645 204.153 291.387  1.00 91.96           N
ATOM   2596  CA  VAL B  37     194.562 204.727 292.187  1.00 92.38           C
ATOM   2597  C   VAL B  37     195.099 205.939 292.942  1.00 92.55           C
ATOM   2598  O   VAL B  37     196.134 205.854 293.600  1.00 90.67           O
ATOM   2599  CB  VAL B  37     193.961 203.681 293.142  1.00 91.40           C
ATOM   2600  CG1 VAL B  37     192.924 204.295 294.078  1.00 82.91           C
ATOM   2601  CG2 VAL B  37     193.287 202.562 292.347  1.00 83.23           C
ATOM   2602  N   ALA B  38     194.411 207.064 292.832  1.00 92.67           N
ATOM   2603  CA  ALA B  38     194.735 208.274 293.565  1.00 92.60           C
ATOM   2604  C   ALA B  38     193.893 208.380 294.838  1.00 93.19           C
ATOM   2605  O   ALA B  38     192.699 208.089 294.830  1.00 91.21           O
ATOM   2606  CB  ALA B  38     194.527 209.487 292.662  1.00 90.99           C
ATOM   2607  N   VAL B  39     194.520 208.825 295.912  1.00 93.31           N
ATOM   2608  CA  VAL B  39     193.859 209.145 297.177  1.00 93.67           C
ATOM   2609  C   VAL B  39     193.915 210.648 297.365  1.00 93.47           C
ATOM   2610  O   VAL B  39     194.997 211.233 297.417  1.00 91.58           O
ATOM   2611  CB  VAL B  39     194.516 208.428 298.367  1.00 92.65           C
ATOM   2612  CG1 VAL B  39     193.718 208.670 299.644  1.00 83.59           C
ATOM   2613  CG2 VAL B  39     194.629 206.925 298.120  1.00 83.68           C
ATOM   2614  N   TRP B  40     192.769 211.280 297.441  1.00 93.58           N
ATOM   2615  CA  TRP B  40     192.631 212.704 297.710  1.00 93.31           C
ATOM   2616  C   TRP B  40     192.127 212.883 299.141  1.00 93.10           C
ATOM   2617  O   TRP B  40     191.235 212.158 299.574  1.00 91.24           O
ATOM   2618  CB  TRP B  40     191.664 213.325 296.703  1.00 92.62           C
ATOM   2619  CG  TRP B  40     192.110 213.270 295.273  1.00 91.93           C
ATOM   2620  CD1 TRP B  40     191.977 212.215 294.434  1.00 84.48           C
ATOM   2621  CD2 TRP B  40     192.773 214.318 294.506  1.00 88.12           C
ATOM   2622  NE1 TRP B  40     192.513 212.536 293.190  1.00 84.40           N
ATOM   2623  CE2 TRP B  40     193.009 213.820 293.200  1.00 87.23           C
ATOM   2624  CE3 TRP B  40     193.185 215.631 294.800  1.00 85.78           C
ATOM   2625  CZ2 TRP B  40     193.637 214.598 292.205  1.00 87.52           C
ATOM   2626  CZ3 TRP B  40     193.809 216.404 293.814  1.00 80.80           C
ATOM   2627  CH2 TRP B  40     194.031 215.890 292.532  1.00 82.23           C
ATOM   2628  N   SER B  41     192.681 213.834 299.872  1.00 92.04           N
ATOM   2629  CA  SER B  41     192.286 214.085 301.256  1.00 91.00           C
ATOM   2630  C   SER B  41     192.039 215.560 301.530  1.00 90.52           C
ATOM   2631  O   SER B  41     192.617 216.442 300.893  1.00 87.03           O
ATOM   2632  CB  SER B  41     193.301 213.493 302.237  1.00 88.70           C
ATOM   2633  OG  SER B  41     194.516 214.206 302.229  1.00 77.41           O
ATOM   2634  N   SER B  42     191.153 215.814 302.478  1.00 88.35           N
ATOM   2635  CA  SER B  42     190.823 217.152 302.943  1.00 86.94           C
ATOM   2636  C   SER B  42     190.303 217.100 304.377  1.00 86.78           C
ATOM   2637  O   SER B  42     189.897 216.050 304.872  1.00 83.29           O
ATOM   2638  CB  SER B  42     189.778 217.784 302.020  1.00 84.05           C
ATOM   2639  OG  SER B  42     189.551 219.134 302.370  1.00 73.04           O
ATOM   2640  N   ASP B  43     190.325 218.247 305.028  1.00 84.87           N
ATOM   2641  CA  ASP B  43     189.736 218.452 306.350  1.00 82.30           C
ATOM   2642  C   ASP B  43     188.205 218.616 306.305  1.00 82.61           C
ATOM   2643  O   ASP B  43     187.514 218.359 307.289  1.00 76.95           O
ATOM   2644  CB  ASP B  43     190.412 219.671 306.994  1.00 78.25           C
ATOM   2645  CG  ASP B  43     190.360 220.931 306.126  1.00 71.12           C
ATOM   2646  OD1 ASP B  43     190.705 220.862 304.927  1.00 62.75           O
ATOM   2647  OD2 ASP B  43     189.998 221.997 306.653  1.00 64.90           O
ATOM   2648  N   GLU B  44     187.670 219.011 305.153  1.00 81.65           N
ATOM   2649  CA  GLU B  44     186.234 219.108 304.869  1.00 81.12           C
ATOM   2650  C   GLU B  44     185.952 218.573 303.457  1.00 82.68           C
ATOM   2651  O   GLU B  44     186.879 218.340 302.680  1.00 78.89           O
ATOM   2652  CB  GLU B  44     185.754 220.568 305.053  1.00 77.20           C
ATOM   2653  CG  GLU B  44     186.485 221.592 304.175  1.00 68.88           C
ATOM   2654  CD  GLU B  44     186.116 223.047 304.503  1.00 64.76           C
ATOM   2655  OE1 GLU B  44     186.928 223.945 304.213  1.00 57.72           O
ATOM   2656  OE2 GLU B  44     185.020 223.297 305.045  1.00 58.60           O
ATOM   2657  N   ASP B  45     184.677 218.373 303.105  1.00 81.18           N
ATOM   2658  CA  ASP B  45     184.311 217.819 301.789  1.00 80.81           C
ATOM   2659  C   ASP B  45     184.441 218.849 300.649  1.00 81.39           C
ATOM   2660  O   ASP B  45     183.542 219.045 299.832  1.00 76.08           O
ATOM   2661  CB  ASP B  45     182.916 217.160 301.851  1.00 79.09           C
ATOM   2662  CG  ASP B  45     182.625 216.232 300.663  1.00 76.13           C
ATOM   2663  OD1 ASP B  45     183.575 215.713 300.040  1.00 69.45           O
ATOM   2664  OD2 ASP B  45     181.435 215.983 300.368  1.00 70.75           O
ATOM   2665  N   ALA B  46     185.564 219.541 300.624  1.00 81.88           N
ATOM   2666  CA  ALA B  46     185.940 220.525 299.619  1.00 81.20           C
ATOM   2667  C   ALA B  46     187.458 220.750 299.652  1.00 82.07           C
ATOM   2668  O   ALA B  46     188.115 220.456 300.646  1.00 76.22           O
ATOM   2669  CB  ALA B  46     185.189 221.836 299.878  1.00 77.04           C
ATOM   2670  N   GLY B  47     188.005 221.281 298.584  1.00 80.99           N
ATOM   2671  CA  GLY B  47     189.423 221.645 298.531  1.00 81.22           C
ATOM   2672  C   GLY B  47     190.375 220.470 298.740  1.00 83.92           C
ATOM   2673  O   GLY B  47     191.370 220.602 299.447  1.00 79.19           O
ATOM   2674  N   TYR B  48     190.057 219.339 298.130  1.00 86.13           N
ATOM   2675  CA  TYR B  48     190.881 218.136 298.241  1.00 87.82           C
ATOM   2676  C   TYR B  48     192.277 218.356 297.655  1.00 88.41           C
ATOM   2677  O   TYR B  48     192.439 218.975 296.604  1.00 84.67           O
ATOM   2678  CB  TYR B  48     190.187 216.965 297.543  1.00 87.18           C
ATOM   2679  CG  TYR B  48     189.000 216.410 298.299  1.00 88.91           C
ATOM   2680  CD1 TYR B  48     189.148 215.298 299.132  1.00 81.51           C
ATOM   2681  CD2 TYR B  48     187.735 217.010 298.187  1.00 81.32           C
ATOM   2682  CE1 TYR B  48     188.060 214.785 299.843  1.00 79.99           C
ATOM   2683  CE2 TYR B  48     186.643 216.506 298.901  1.00 80.83           C
ATOM   2684  CZ  TYR B  48     186.809 215.391 299.727  1.00 86.83           C
ATOM   2685  OH  TYR B  48     185.749 214.890 300.433  1.00 86.03           O
ATOM   2686  N   ALA B  49     193.278 217.794 298.316  1.00 88.69           N
ATOM   2687  CA  ALA B  49     194.644 217.703 297.825  1.00 88.37           C
ATOM   2688  C   ALA B  49     195.006 216.238 297.573  1.00 89.60           C
ATOM   2689  O   ALA B  49     194.512 215.345 298.259  1.00 87.04           O
ATOM   2690  CB  ALA B  49     195.591 218.355 298.830  1.00 84.56           C
ATOM   2691  N   LEU B  50     195.870 215.995 296.602  1.00 90.10           N
ATOM   2692  CA  LEU B  50     196.379 214.648 296.358  1.00 90.46           C
ATOM   2693  C   LEU B  50     197.220 214.201 297.554  1.00 90.20           C
ATOM   2694  O   LEU B  50     198.156 214.886 297.949  1.00 87.48           O
ATOM   2695  CB  LEU B  50     197.187 214.622 295.052  1.00 89.21           C
ATOM   2696  CG  LEU B  50     197.684 213.226 294.640  1.00 86.91           C
ATOM   2697  CD1 LEU B  50     196.524 212.295 294.278  1.00 78.94           C
ATOM   2698  CD2 LEU B  50     198.603 213.346 293.434  1.00 78.60           C
ATOM   2699  N   ASN B  51     196.872 213.065 298.127  1.00 91.08           N
ATOM   2700  CA  ASN B  51     197.520 212.523 299.321  1.00 90.60           C
ATOM   2701  C   ASN B  51     198.523 211.427 298.961  1.00 90.78           C
ATOM   2702  O   ASN B  51     199.669 211.472 299.390  1.00 86.47           O
ATOM   2703  CB  ASN B  51     196.419 212.018 300.273  1.00 88.40           C
ATOM   2704  CG  ASN B  51     196.957 211.514 301.591  1.00 87.12           C
ATOM   2705  OD1 ASN B  51     197.596 210.483 301.657  1.00 76.87           O
ATOM   2706  ND2 ASN B  51     196.673 212.216 302.669  1.00 77.65           N
ATOM   2707  N   ALA B  52     198.103 210.469 298.161  1.00 90.79           N
ATOM   2708  CA  ALA B  52     198.933 209.343 297.749  1.00 90.74           C
ATOM   2709  C   ALA B  52     198.481 208.808 296.387  1.00 91.78           C
ATOM   2710  O   ALA B  52     197.366 209.059 295.939  1.00 89.09           O
ATOM   2711  CB  ALA B  52     198.875 208.255 298.826  1.00 88.22           C
ATOM   2712  N   SER B  53     199.361 208.060 295.740  1.00 91.98           N
ATOM   2713  CA  SER B  53     199.048 207.331 294.513  1.00 91.64           C
ATOM   2714  C   SER B  53     199.482 205.880 294.668  1.00 91.60           C
ATOM   2715  O   SER B  53     200.666 205.602 294.845  1.00 87.78           O
ATOM   2716  CB  SER B  53     199.737 207.969 293.310  1.00 88.92           C
ATOM   2717  OG  SER B  53     199.212 209.259 293.066  1.00 74.34           O
ATOM   2718  N   LEU B  54     198.532 204.956 294.600  1.00 90.73           N
ATOM   2719  CA  LEU B  54     198.782 203.530 294.765  1.00 90.73           C
ATOM   2720  C   LEU B  54     198.781 202.852 293.397  1.00 90.71           C
ATOM   2721  O   LEU B  54     197.775 202.881 292.689  1.00 87.69           O
ATOM   2722  CB  LEU B  54     197.735 202.901 295.698  1.00 89.57           C
ATOM   2723  CG  LEU B  54     197.782 203.389 297.156  1.00 88.04           C
ATOM   2724  CD1 LEU B  54     196.965 204.658 297.371  1.00 77.63           C
ATOM   2725  CD2 LEU B  54     197.213 202.310 298.073  1.00 77.84           C
ATOM   2726  N   GLY B  55     199.892 202.237 293.021  1.00 89.82           N
ATOM   2727  CA  GLY B  55     200.050 201.553 291.737  1.00 89.28           C
ATOM   2728  C   GLY B  55     199.815 200.051 291.790  1.00 90.36           C
ATOM   2729  O   GLY B  55     199.599 199.425 290.752  1.00 86.00           O
ATOM   2730  N   THR B  56     199.838 199.453 292.975  1.00 89.73           N
ATOM   2731  CA  THR B  56     199.737 198.003 293.150  1.00 90.01           C
ATOM   2732  C   THR B  56     198.359 197.618 293.675  1.00 90.75           C
ATOM   2733  O   THR B  56     197.887 198.167 294.666  1.00 87.88           O
ATOM   2734  CB  THR B  56     200.828 197.486 294.095  1.00 87.25           C
ATOM   2735  OG1 THR B  56     202.093 197.950 293.660  1.00 74.42           O
ATOM   2736  CG2 THR B  56     200.887 195.964 294.118  1.00 73.15           C
ATOM   2737  N   ARG B  57     197.724 196.654 293.019  1.00 90.89           N
ATOM   2738  CA  ARG B  57     196.437 196.127 293.475  1.00 91.43           C
ATOM   2739  C   ARG B  57     196.635 195.253 294.706  1.00 91.52           C
ATOM   2740  O   ARG B  57     197.385 194.278 294.662  1.00 88.20           O
ATOM   2741  CB  ARG B  57     195.756 195.371 292.328  1.00 89.01           C
ATOM   2742  CG  ARG B  57     194.363 194.874 292.712  1.00 85.04           C
ATOM   2743  CD  ARG B  57     193.624 194.277 291.509  1.00 83.93           C
ATOM   2744  NE  ARG B  57     194.301 193.081 291.003  1.00 80.68           N
ATOM   2745  CZ  ARG B  57     193.819 192.266 290.066  1.00 78.75           C
ATOM   2746  NH1 ARG B  57     192.656 192.486 289.500  1.00 73.58           N
ATOM   2747  NH2 ARG B  57     194.502 191.219 289.693  1.00 73.66           N
ATOM   2748  N   ALA B  58     195.950 195.578 295.786  1.00 92.23           N
ATOM   2749  CA  ALA B  58     196.013 194.812 297.019  1.00 92.60           C
ATOM   2750  C   ALA B  58     195.243 193.493 296.911  1.00 93.16           C
ATOM   2751  O   ALA B  58     194.257 193.381 296.185  1.00 90.68           O
ATOM   2752  CB  ALA B  58     195.488 195.664 298.174  1.00 91.17           C
ATOM   2753  N   VAL B  59     195.687 192.490 297.669  1.00 93.08           N
ATOM   2754  CA  VAL B  59     194.993 191.208 297.808  1.00 93.43           C
ATOM   2755  C   VAL B  59     194.036 191.319 298.991  1.00 93.72           C
ATOM   2756  O   VAL B  59     194.453 191.247 300.145  1.00 91.59           O
ATOM   2757  CB  VAL B  59     195.988 190.048 297.977  1.00 92.17           C
ATOM   2758  CG1 VAL B  59     195.255 188.716 298.082  1.00 83.82           C
ATOM   2759  CG2 VAL B  59     196.961 189.974 296.795  1.00 83.21           C
ATOM   2760  N   ILE B  60     192.771 191.524 298.702  1.00 94.07           N
ATOM   2761  CA  ILE B  60     191.705 191.664 299.698  1.00 94.10           C
ATOM   2762  C   ILE B  60     190.732 190.503 299.522  1.00 93.98           C
ATOM   2763  O   ILE B  60     190.446 190.088 298.401  1.00 91.72           O
ATOM   2764  CB  ILE B  60     190.989 193.031 299.579  1.00 93.14           C
ATOM   2765  CG1 ILE B  60     192.004 194.191 299.695  1.00 87.09           C
ATOM   2766  CG2 ILE B  60     189.896 193.175 300.647  1.00 85.96           C
ATOM   2767  CD1 ILE B  60     191.411 195.575 299.422  1.00 82.77           C
ATOM   2768  N   GLY B  61     190.220 189.993 300.613  1.00 93.92           N
ATOM   2769  CA  GLY B  61     189.268 188.900 300.583  1.00 93.74           C
ATOM   2770  C   GLY B  61     188.345 188.870 301.793  1.00 94.58           C
ATOM   2771  O   GLY B  61     188.354 189.765 302.637  1.00 92.81           O
ATOM   2772  N   GLN B  62     187.537 187.837 301.848  1.00 94.42           N
ATOM   2773  CA  GLN B  62     186.653 187.552 302.972  1.00 94.57           C
ATOM   2774  C   GLN B  62     186.830 186.109 303.420  1.00 94.95           C
ATOM   2775  O   GLN B  62     187.069 185.219 302.605  1.00 92.90           O
ATOM   2776  CB  GLN B  62     185.189 187.814 302.596  1.00 92.42           C
ATOM   2777  CG  GLN B  62     184.850 189.307 302.571  1.00 82.70           C
ATOM   2778  CD  GLN B  62     183.391 189.566 302.194  1.00 81.86           C
ATOM   2779  OE1 GLN B  62     182.776 188.826 301.443  1.00 73.02           O
ATOM   2780  NE2 GLN B  62     182.809 190.628 302.705  1.00 70.29           N
ATOM   2781  N   THR B  63     186.690 185.877 304.717  1.00 94.91           N
ATOM   2782  CA  THR B  63     186.740 184.529 305.271  1.00 95.01           C
ATOM   2783  C   THR B  63     185.454 183.766 304.953  1.00 94.97           C
ATOM   2784  O   THR B  63     184.357 184.322 304.989  1.00 93.03           O
ATOM   2785  CB  THR B  63     186.998 184.546 306.781  1.00 94.00           C
ATOM   2786  OG1 THR B  63     185.991 185.262 307.462  1.00 81.85           O
ATOM   2787  CG2 THR B  63     188.330 185.210 307.110  1.00 83.29           C
ATOM   2788  N   LEU B  64     185.592 182.490 304.642  1.00 94.43           N
ATOM   2789  CA  LEU B  64     184.481 181.560 304.422  1.00 94.13           C
ATOM   2790  C   LEU B  64     184.309 180.572 305.580  1.00 94.36           C
ATOM   2791  O   LEU B  64     183.310 179.860 305.640  1.00 91.94           O
ATOM   2792  CB  LEU B  64     184.696 180.800 303.105  1.00 93.43           C
ATOM   2793  CG  LEU B  64     184.715 181.671 301.837  1.00 91.83           C
ATOM   2794  CD1 LEU B  64     185.018 180.783 300.631  1.00 84.58           C
ATOM   2795  CD2 LEU B  64     183.376 182.368 301.602  1.00 83.85           C
ATOM   2796  N   THR B  65     185.271 180.519 306.477  1.00 93.88           N
ATOM   2797  CA  THR B  65     185.241 179.700 307.690  1.00 93.49           C
ATOM   2798  C   THR B  65     185.530 180.579 308.903  1.00 93.87           C
ATOM   2799  O   THR B  65     186.274 181.556 308.782  1.00 91.95           O
ATOM   2800  CB  THR B  65     186.259 178.549 307.629  1.00 92.09           C
ATOM   2801  OG1 THR B  65     187.566 179.034 307.412  1.00 80.57           O
ATOM   2802  CG2 THR B  65     185.934 177.560 306.513  1.00 80.26           C
ATOM   2803  N   PRO B  66     184.967 180.257 310.077  1.00 93.52           N
ATOM   2804  CA  PRO B  66     185.317 180.980 311.291  1.00 93.19           C
ATOM   2805  C   PRO B  66     186.765 180.698 311.691  1.00 93.04           C
ATOM   2806  O   PRO B  66     187.257 179.577 311.544  1.00 90.84           O
ATOM   2807  CB  PRO B  66     184.318 180.481 312.342  1.00 91.94           C
ATOM   2808  CG  PRO B  66     183.980 179.075 311.876  1.00 88.92           C
ATOM   2809  CD  PRO B  66     184.027 179.173 310.357  1.00 92.22           C
ATOM   2810  N   LEU B  67     187.444 181.712 312.198  1.00 91.78           N
ATOM   2811  CA  LEU B  67     188.802 181.591 312.714  1.00 91.73           C
ATOM   2812  C   LEU B  67     188.767 181.757 314.231  1.00 91.51           C
ATOM   2813  O   LEU B  67     188.535 182.852 314.738  1.00 89.84           O
ATOM   2814  CB  LEU B  67     189.709 182.627 312.028  1.00 90.93           C
ATOM   2815  CG  LEU B  67     191.187 182.543 312.444  1.00 89.88           C
ATOM   2816  CD1 LEU B  67     191.813 181.206 312.053  1.00 80.81           C
ATOM   2817  CD2 LEU B  67     191.974 183.663 311.777  1.00 81.40           C
ATOM   2818  N   PHE B  68     188.995 180.660 314.959  1.00 91.32           N
ATOM   2819  CA  PHE B  68     188.972 180.672 316.417  1.00 90.46           C
ATOM   2820  C   PHE B  68     190.252 181.267 316.996  1.00 90.05           C
ATOM   2821  O   PHE B  68     191.301 181.286 316.351  1.00 87.58           O
ATOM   2822  CB  PHE B  68     188.721 179.255 316.936  1.00 89.02           C
ATOM   2823  CG  PHE B  68     187.365 178.716 316.549  1.00 87.36           C
ATOM   2824  CD1 PHE B  68     186.222 179.094 317.266  1.00 77.56           C
ATOM   2825  CD2 PHE B  68     187.225 177.858 315.447  1.00 75.11           C
ATOM   2826  CE1 PHE B  68     184.961 178.616 316.894  1.00 73.74           C
ATOM   2827  CE2 PHE B  68     185.964 177.381 315.071  1.00 73.80           C
ATOM   2828  CZ  PHE B  68     184.832 177.761 315.799  1.00 79.69           C
ATOM   2829  N   ARG B  69     190.158 181.749 318.233  1.00 89.24           N
ATOM   2830  CA  ARG B  69     191.316 182.236 318.978  1.00 88.71           C
ATOM   2831  C   ARG B  69     192.380 181.144 319.073  1.00 88.33           C
ATOM   2832  O   ARG B  69     192.078 179.987 319.351  1.00 84.79           O
ATOM   2833  CB  ARG B  69     190.855 182.731 320.362  1.00 86.40           C
ATOM   2834  CG  ARG B  69     192.007 183.010 321.337  1.00 80.15           C
ATOM   2835  CD  ARG B  69     191.504 183.673 322.622  1.00 77.97           C
ATOM   2836  NE  ARG B  69     191.452 185.140 322.473  1.00 72.63           N
ATOM   2837  CZ  ARG B  69     190.897 185.985 323.328  1.00 68.21           C
ATOM   2838  NH1 ARG B  69     190.279 185.570 324.400  1.00 62.20           N
ATOM   2839  NH2 ARG B  69     190.965 187.270 323.118  1.00 63.67           N
ATOM   2840  N   ALA B  70     193.621 181.530 318.876  1.00 86.28           N
ATOM   2841  CA  ALA B  70     194.777 180.663 319.041  1.00 85.83           C
ATOM   2842  C   ALA B  70     195.823 181.331 319.943  1.00 86.01           C
ATOM   2843  O   ALA B  70     195.753 182.527 320.223  1.00 82.93           O
ATOM   2844  CB  ALA B  70     195.350 180.315 317.662  1.00 83.79           C
ATOM   2845  N   ARG B  71     196.791 180.554 320.418  1.00 83.92           N
ATOM   2846  CA  ARG B  71     197.871 181.077 321.253  1.00 83.18           C
ATOM   2847  C   ARG B  71     198.864 181.870 320.397  1.00 84.02           C
ATOM   2848  O   ARG B  71     199.321 181.356 319.380  1.00 80.69           O
ATOM   2849  CB  ARG B  71     198.551 179.915 321.987  1.00 79.99           C
ATOM   2850  CG  ARG B  71     199.478 180.398 323.113  1.00 71.22           C
ATOM   2851  CD  ARG B  71     200.210 179.226 323.785  1.00 68.42           C
ATOM   2852  NE  ARG B  71     199.258 178.279 324.391  1.00 61.24           N
ATOM   2853  CZ  ARG B  71     199.533 177.026 324.738  1.00 55.15           C
ATOM   2854  NH1 ARG B  71     200.741 176.532 324.632  1.00 51.70           N
ATOM   2855  NH2 ARG B  71     198.589 176.256 325.190  1.00 50.02           N
ATOM   2856  N   PRO B  72     199.229 183.094 320.778  1.00 82.46           N
ATOM   2857  CA  PRO B  72     200.274 183.830 320.075  1.00 82.21           C
ATOM   2858  C   PRO B  72     201.657 183.260 320.403  1.00 82.16           C
ATOM   2859  O   PRO B  72     201.843 182.604 321.427  1.00 77.40           O
ATOM   2860  CB  PRO B  72     200.120 185.275 320.556  1.00 80.58           C
ATOM   2861  CG  PRO B  72     199.621 185.112 321.982  1.00 78.18           C
ATOM   2862  CD  PRO B  72     198.748 183.858 321.926  1.00 81.81           C
ATOM   2863  N   GLY B  73     202.621 183.507 319.536  1.00 81.55           N
ATOM   2864  CA  GLY B  73     204.005 183.075 319.744  1.00 80.35           C
ATOM   2865  C   GLY B  73     204.274 181.586 319.510  1.00 82.11           C
ATOM   2866  O   GLY B  73     205.392 181.132 319.737  1.00 76.83           O
ATOM   2867  N   VAL B  74     203.270 180.816 319.070  1.00 83.67           N
ATOM   2868  CA  VAL B  74     203.420 179.412 318.665  1.00 83.89           C
ATOM   2869  C   VAL B  74     202.668 179.171 317.359  1.00 85.31           C
ATOM   2870  O   VAL B  74     201.739 179.902 317.024  1.00 82.72           O
ATOM   2871  CB  VAL B  74     202.935 178.415 319.746  1.00 80.51           C
ATOM   2872  CG1 VAL B  74     203.765 178.529 321.023  1.00 69.80           C
ATOM   2873  CG2 VAL B  74     201.457 178.601 320.105  1.00 69.85           C
ATOM   2874  N   TRP B  75     203.067 178.139 316.624  1.00 85.37           N
ATOM   2875  CA  TRP B  75     202.378 177.765 315.396  1.00 85.94           C
ATOM   2876  C   TRP B  75     200.955 177.279 315.692  1.00 86.24           C
ATOM   2877  O   TRP B  75     200.757 176.316 316.439  1.00 83.22           O
ATOM   2878  CB  TRP B  75     203.171 176.691 314.652  1.00 85.62           C
ATOM   2879  CG  TRP B  75     204.480 177.163 314.083  1.00 86.87           C
ATOM   2880  CD1 TRP B  75     205.710 176.890 314.577  1.00 81.68           C
ATOM   2881  CD2 TRP B  75     204.691 178.010 312.912  1.00 84.77           C
ATOM   2882  NE1 TRP B  75     206.677 177.502 313.788  1.00 81.01           N
ATOM   2883  CE2 TRP B  75     206.088 178.196 312.760  1.00 83.27           C
ATOM   2884  CE3 TRP B  75     203.832 178.617 311.978  1.00 84.25           C
ATOM   2885  CZ2 TRP B  75     206.625 178.968 311.712  1.00 83.91           C
ATOM   2886  CZ3 TRP B  75     204.373 179.385 310.944  1.00 81.61           C
ATOM   2887  CH2 TRP B  75     205.752 179.558 310.814  1.00 82.50           C
ATOM   2888  N   ASP B  76     199.974 177.919 315.073  1.00 85.89           N
ATOM   2889  CA  ASP B  76     198.595 177.455 315.088  1.00 85.41           C
ATOM   2890  C   ASP B  76     198.407 176.413 313.981  1.00 85.94           C
ATOM   2891  O   ASP B  76     198.339 176.740 312.794  1.00 83.26           O
ATOM   2892  CB  ASP B  76     197.630 178.642 314.927  1.00 83.47           C
ATOM   2893  CG  ASP B  76     196.173 178.208 314.759  1.00 79.46           C
ATOM   2894  OD1 ASP B  76     195.801 177.114 315.238  1.00 72.80           O
ATOM   2895  OD2 ASP B  76     195.411 178.964 314.124  1.00 73.95           O
ATOM   2896  N   ARG B  77     198.313 175.155 314.371  1.00 84.94           N
ATOM   2897  CA  ARG B  77     198.101 174.006 313.479  1.00 83.01           C
ATOM   2898  C   ARG B  77     196.617 173.637 313.359  1.00 84.13           C
ATOM   2899  O   ARG B  77     196.289 172.528 312.948  1.00 79.07           O
ATOM   2900  CB  ARG B  77     198.952 172.822 313.963  1.00 81.09           C
ATOM   2901  CG  ARG B  77     200.464 173.102 313.881  1.00 78.08           C
ATOM   2902  CD  ARG B  77     201.268 171.955 314.500  1.00 74.85           C
ATOM   2903  NE  ARG B  77     202.712 172.207 314.459  1.00 69.90           N
ATOM   2904  CZ  ARG B  77     203.411 172.957 315.319  1.00 63.97           C
ATOM   2905  NH1 ARG B  77     202.857 173.571 316.332  1.00 58.70           N
ATOM   2906  NH2 ARG B  77     204.695 173.106 315.169  1.00 60.89           N
ATOM   2907  N   GLY B  78     195.730 174.535 313.724  1.00 83.41           N
ATOM   2908  CA  GLY B  78     194.294 174.332 313.651  1.00 83.06           C
ATOM   2909  C   GLY B  78     193.762 174.177 312.228  1.00 85.55           C
ATOM   2910  O   GLY B  78     194.509 174.197 311.246  1.00 82.31           O
ATOM   2911  N   ALA B  79     192.446 174.039 312.118  1.00 85.72           N
ATOM   2912  CA  ALA B  79     191.777 173.910 310.830  1.00 86.49           C
ATOM   2913  C   ALA B  79     192.145 175.065 309.889  1.00 87.72           C
ATOM   2914  O   ALA B  79     192.307 176.208 310.315  1.00 85.22           O
ATOM   2915  CB  ALA B  79     190.269 173.832 311.053  1.00 83.72           C
ATOM   2916  N   ALA B  80     192.270 174.750 308.603  1.00 89.19           N
ATOM   2917  CA  ALA B  80     192.609 175.740 307.598  1.00 90.10           C
ATOM   2918  C   ALA B  80     191.575 176.875 307.565  1.00 90.99           C
ATOM   2919  O   ALA B  80     190.368 176.637 307.606  1.00 88.35           O
ATOM   2920  CB  ALA B  80     192.736 175.059 306.235  1.00 88.12           C
ATOM   2921  N   LEU B  81     192.060 178.109 307.474  1.00 92.14           N
ATOM   2922  CA  LEU B  81     191.207 179.265 307.240  1.00 92.68           C
ATOM   2923  C   LEU B  81     190.921 179.350 305.743  1.00 93.27           C
ATOM   2924  O   LEU B  81     191.832 179.589 304.952  1.00 91.96           O
ATOM   2925  CB  LEU B  81     191.909 180.533 307.758  1.00 92.02           C
ATOM   2926  CG  LEU B  81     191.157 181.842 307.458  1.00 91.05           C
ATOM   2927  CD1 LEU B  81     189.812 181.900 308.167  1.00 81.83           C
ATOM   2928  CD2 LEU B  81     192.003 183.034 307.888  1.00 82.21           C
ATOM   2929  N   ARG B  82     189.675 179.170 305.361  1.00 94.07           N
ATOM   2930  CA  ARG B  82     189.264 179.304 303.963  1.00 94.45           C
ATOM   2931  C   ARG B  82     188.862 180.744 303.677  1.00 94.55           C
ATOM   2932  O   ARG B  82     188.001 181.297 304.353  1.00 92.88           O
ATOM   2933  CB  ARG B  82     188.151 178.302 303.644  1.00 93.42           C
ATOM   2934  CG  ARG B  82     187.784 178.300 302.159  1.00 86.89           C
ATOM   2935  CD  ARG B  82     186.931 177.076 301.799  1.00 86.32           C
ATOM   2936  NE  ARG B  82     187.751 175.860 301.861  1.00 83.12           N
ATOM   2937  CZ  ARG B  82     187.325 174.601 301.843  1.00 81.45           C
ATOM   2938  NH1 ARG B  82     186.054 174.305 301.720  1.00 72.77           N
ATOM   2939  NH2 ARG B  82     188.192 173.633 301.950  1.00 76.59           N
ATOM   2940  N   VAL B  83     189.476 181.330 302.674  1.00 94.96           N
ATOM   2941  CA  VAL B  83     189.220 182.718 302.278  1.00 94.83           C
ATOM   2942  C   VAL B  83     188.897 182.806 300.790  1.00 94.96           C
ATOM   2943  O   VAL B  83     189.453 182.068 299.977  1.00 93.28           O
ATOM   2944  CB  VAL B  83     190.391 183.659 302.639  1.00 93.44           C
ATOM   2945  CG1 VAL B  83     190.602 183.710 304.152  1.00 80.22           C
ATOM   2946  CG2 VAL B  83     191.715 183.262 301.981  1.00 79.98           C
ATOM   2947  N   ARG B  84     187.999 183.705 300.437  1.00 94.76           N
ATOM   2948  CA  ARG B  84     187.733 184.074 299.049  1.00 94.76           C
ATOM   2949  C   ARG B  84     188.406 185.410 298.772  1.00 94.41           C
ATOM   2950  O   ARG B  84     188.022 186.425 299.346  1.00 92.35           O
ATOM   2951  CB  ARG B  84     186.223 184.134 298.787  1.00 93.62           C
ATOM   2952  CG  ARG B  84     185.912 184.486 297.331  1.00 88.90           C
ATOM   2953  CD  ARG B  84     184.404 184.708 297.111  1.00 86.51           C
ATOM   2954  NE  ARG B  84     183.629 183.476 297.346  1.00 78.25           N
ATOM   2955  CZ  ARG B  84     182.507 183.368 298.059  1.00 72.70           C
ATOM   2956  NH1 ARG B  84     181.956 184.403 298.649  1.00 64.52           N
ATOM   2957  NH2 ARG B  84     181.926 182.207 298.177  1.00 66.11           N
ATOM   2958  N   LEU B  85     189.375 185.410 297.881  1.00 93.80           N
ATOM   2959  CA  LEU B  85     190.080 186.624 297.487  1.00 93.23           C
ATOM   2960  C   LEU B  85     189.349 187.318 296.337  1.00 92.87           C
ATOM   2961  O   LEU B  85     188.867 186.667 295.413  1.00 89.90           O
ATOM   2962  CB  LEU B  85     191.529 186.286 297.100  1.00 91.68           C
ATOM   2963  CG  LEU B  85     192.347 185.578 298.194  1.00 90.18           C
ATOM   2964  CD1 LEU B  85     193.744 185.283 297.674  1.00 83.14           C
ATOM   2965  CD2 LEU B  85     192.453 186.420 299.462  1.00 82.93           C
ATOM   2966  N   ALA B  86     189.288 188.638 296.372  1.00 91.57           N
ATOM   2967  CA  ALA B  86     188.746 189.414 295.258  1.00 90.23           C
ATOM   2968  C   ALA B  86     189.651 189.322 294.021  1.00 90.26           C
ATOM   2969  O   ALA B  86     189.170 189.263 292.891  1.00 84.87           O
ATOM   2970  CB  ALA B  86     188.556 190.862 295.715  1.00 87.94           C
ATOM   2971  N   SER B  87     190.954 189.296 294.238  1.00 89.54           N
ATOM   2972  CA  SER B  87     191.969 189.158 293.196  1.00 88.45           C
ATOM   2973  C   SER B  87     193.293 188.687 293.793  1.00 89.06           C
ATOM   2974  O   SER B  87     193.447 188.639 295.015  1.00 83.50           O
ATOM   2975  CB  SER B  87     192.162 190.495 292.476  1.00 85.26           C
ATOM   2976  OG  SER B  87     192.721 191.461 293.344  1.00 75.97           O
ATOM   2977  N   GLY B  88     194.255 188.390 292.929  1.00 86.84           N
ATOM   2978  CA  GLY B  88     195.589 187.987 293.344  1.00 87.19           C
ATOM   2979  C   GLY B  88     195.689 186.510 293.720  1.00 89.32           C
ATOM   2980  O   GLY B  88     194.775 185.717 293.503  1.00 84.91           O
ATOM   2981  N   ALA B  89     196.837 186.153 294.263  1.00 89.56           N
ATOM   2982  CA  ALA B  89     197.142 184.807 294.716  1.00 90.21           C
ATOM   2983  C   ALA B  89     197.979 184.873 295.995  1.00 91.20           C
ATOM   2984  O   ALA B  89     198.574 185.905 296.310  1.00 87.69           O
ATOM   2985  CB  ALA B  89     197.864 184.046 293.600  1.00 87.10           C
ATOM   2986  N   LEU B  90     198.017 183.771 296.710  1.00 91.07           N
ATOM   2987  CA  LEU B  90     198.870 183.603 297.876  1.00 91.82           C
ATOM   2988  C   LEU B  90     199.931 182.547 297.568  1.00 92.12           C
ATOM   2989  O   LEU B  90     199.680 181.604 296.820  1.00 89.29           O
ATOM   2990  CB  LEU B  90     198.032 183.202 299.101  1.00 90.68           C
ATOM   2991  CG  LEU B  90     196.919 184.191 299.484  1.00 90.53           C
ATOM   2992  CD1 LEU B  90     196.098 183.623 300.635  1.00 82.82           C
ATOM   2993  CD2 LEU B  90     197.470 185.550 299.895  1.00 82.75           C
ATOM   2994  N   ASP B  91     201.102 182.705 298.160  1.00 91.55           N
ATOM   2995  CA  ASP B  91     202.181 181.736 298.045  1.00 91.08           C
ATOM   2996  C   ASP B  91     202.474 181.112 299.412  1.00 91.94           C
ATOM   2997  O   ASP B  91     202.354 181.769 300.447  1.00 88.85           O
ATOM   2998  CB  ASP B  91     203.433 182.408 297.458  1.00 87.56           C
ATOM   2999  CG  ASP B  91     203.237 182.865 296.010  1.00 78.58           C
ATOM   3000  OD1 ASP B  91     202.792 182.038 295.185  1.00 68.86           O
ATOM   3001  OD2 ASP B  91     203.564 184.030 295.708  1.00 68.65           O
ATOM   3002  N   SER B  92     202.860 179.847 299.413  1.00 91.75           N
ATOM   3003  CA  SER B  92     203.434 179.225 300.604  1.00 91.67           C
ATOM   3004  C   SER B  92     204.871 179.711 300.801  1.00 91.35           C
ATOM   3005  O   SER B  92     205.575 180.014 299.837  1.00 88.20           O
ATOM   3006  CB  SER B  92     203.398 177.700 300.500  1.00 90.45           C
ATOM   3007  OG  SER B  92     202.062 177.242 300.376  1.00 78.34           O
ATOM   3008  N   ALA B  93     205.313 179.764 302.047  1.00 89.76           N
ATOM   3009  CA  ALA B  93     206.665 180.175 302.394  1.00 89.34           C
ATOM   3010  C   ALA B  93     207.297 179.192 303.385  1.00 90.00           C
ATOM   3011  O   ALA B  93     206.604 178.505 304.134  1.00 87.20           O
ATOM   3012  CB  ALA B  93     206.638 181.602 302.942  1.00 87.13           C
ATOM   3013  N   THR B  94     208.617 179.132 303.396  1.00 87.20           N
ATOM   3014  CA  THR B  94     209.350 178.348 304.386  1.00 86.26           C
ATOM   3015  C   THR B  94     209.183 178.954 305.780  1.00 86.30           C
ATOM   3016  O   THR B  94     208.948 180.155 305.925  1.00 83.98           O
ATOM   3017  CB  THR B  94     210.842 178.236 304.037  1.00 84.65           C
ATOM   3018  OG1 THR B  94     211.458 179.501 304.067  1.00 75.42           O
ATOM   3019  CG2 THR B  94     211.061 177.633 302.647  1.00 73.71           C
ATOM   3020  N   ALA B  95     209.328 178.128 306.819  1.00 85.69           N
ATOM   3021  CA  ALA B  95     209.195 178.594 308.196  1.00 84.09           C
ATOM   3022  C   ALA B  95     210.162 179.746 308.511  1.00 84.43           C
ATOM   3023  O   ALA B  95     209.768 180.726 309.137  1.00 82.06           O
ATOM   3024  CB  ALA B  95     209.407 177.413 309.144  1.00 82.16           C
ATOM   3025  N   ALA B  96     211.401 179.676 308.016  1.00 83.96           N
ATOM   3026  CA  ALA B  96     212.381 180.744 308.188  1.00 82.12           C
ATOM   3027  C   ALA B  96     211.923 182.061 307.545  1.00 82.21           C
ATOM   3028  O   ALA B  96     212.029 183.125 308.151  1.00 79.59           O
ATOM   3029  CB  ALA B  96     213.718 180.285 307.600  1.00 79.93           C
ATOM   3030  N   LYS B  97     211.364 181.998 306.334  1.00 83.64           N
ATOM   3031  CA  LYS B  97     210.867 183.176 305.622  1.00 83.21           C
ATOM   3032  C   LYS B  97     209.664 183.801 306.334  1.00 83.88           C
ATOM   3033  O   LYS B  97     209.566 185.017 306.423  1.00 82.19           O
ATOM   3034  CB  LYS B  97     210.539 182.788 304.176  1.00 82.40           C
ATOM   3035  CG  LYS B  97     210.636 183.979 303.222  1.00 76.62           C
ATOM   3036  CD  LYS B  97     210.401 183.544 301.774  1.00 72.64           C
ATOM   3037  CE  LYS B  97     210.830 184.619 300.773  1.00 64.76           C
ATOM   3038  NZ  LYS B  97     212.298 184.648 300.582  1.00 58.36           N
ATOM   3039  N   VAL B  98     208.773 182.961 306.874  1.00 86.83           N
ATOM   3040  CA  VAL B  98     207.633 183.431 307.671  1.00 87.46           C
ATOM   3041  C   VAL B  98     208.115 184.109 308.954  1.00 87.01           C
ATOM   3042  O   VAL B  98     207.661 185.203 309.278  1.00 85.21           O
ATOM   3043  CB  VAL B  98     206.660 182.276 307.988  1.00 88.00           C
ATOM   3044  CG1 VAL B  98     205.531 182.721 308.915  1.00 79.95           C
ATOM   3045  CG2 VAL B  98     206.032 181.736 306.706  1.00 80.33           C
ATOM   3046  N   LEU B  99     209.063 183.508 309.661  1.00 86.18           N
ATOM   3047  CA  LEU B  99     209.633 184.096 310.877  1.00 84.09           C
ATOM   3048  C   LEU B  99     210.334 185.437 310.604  1.00 83.22           C
ATOM   3049  O   LEU B  99     210.331 186.318 311.461  1.00 79.68           O
ATOM   3050  CB  LEU B  99     210.595 183.094 311.538  1.00 83.21           C
ATOM   3051  CG  LEU B  99     209.917 181.841 312.131  1.00 82.31           C
ATOM   3052  CD1 LEU B  99     210.979 180.840 312.571  1.00 77.32           C
ATOM   3053  CD2 LEU B  99     209.034 182.168 313.329  1.00 76.49           C
ATOM   3054  N   ASN B 100     210.868 185.634 309.403  1.00 84.18           N
ATOM   3055  CA  ASN B 100     211.446 186.904 308.967  1.00 81.55           C
ATOM   3056  C   ASN B 100     210.416 187.926 308.442  1.00 80.60           C
ATOM   3057  O   ASN B 100     210.803 188.977 307.943  1.00 76.01           O
ATOM   3058  CB  ASN B 100     212.552 186.625 307.943  1.00 79.67           C
ATOM   3059  CG  ASN B 100     213.810 186.031 308.558  1.00 74.52           C
ATOM   3060  OD1 ASN B 100     214.113 186.210 309.724  1.00 68.26           O
ATOM   3061  ND2 ASN B 100     214.598 185.343 307.760  1.00 67.39           N
ATOM   3062  N   GLY B 101     209.125 187.639 308.556  1.00 81.56           N
ATOM   3063  CA  GLY B 101     208.045 188.583 308.250  1.00 81.63           C
ATOM   3064  C   GLY B 101     207.265 188.322 306.965  1.00 83.66           C
ATOM   3065  O   GLY B 101     206.367 189.098 306.636  1.00 80.06           O
ATOM   3066  N   ALA B 102     207.558 187.253 306.232  1.00 85.00           N
ATOM   3067  CA  ALA B 102     206.821 186.921 305.023  1.00 85.90           C
ATOM   3068  C   ALA B 102     205.381 186.467 305.319  1.00 87.46           C
ATOM   3069  O   ALA B 102     205.062 186.029 306.422  1.00 84.63           O
ATOM   3070  CB  ALA B 102     207.584 185.854 304.235  1.00 83.19           C
ATOM   3071  N   ASN B 103     204.527 186.546 304.309  1.00 88.85           N
ATOM   3072  CA  ASN B 103     203.139 186.081 304.359  1.00 90.50           C
ATOM   3073  C   ASN B 103     202.325 186.655 305.533  1.00 91.44           C
ATOM   3074  O   ASN B 103     201.495 185.967 306.125  1.00 88.36           O
ATOM   3075  CB  ASN B 103     203.093 184.549 304.296  1.00 88.63           C
ATOM   3076  CG  ASN B 103     203.411 183.994 302.918  1.00 87.20           C
ATOM   3077  OD1 ASN B 103     203.567 184.702 301.941  1.00 77.37           O
ATOM   3078  ND2 ASN B 103     203.477 182.680 302.816  1.00 77.63           N
ATOM   3079  N   ALA B 104     202.550 187.930 305.848  1.00 92.04           N
ATOM   3080  CA  ALA B 104     201.722 188.614 306.821  1.00 92.46           C
ATOM   3081  C   ALA B 104     200.359 188.963 306.217  1.00 92.97           C
ATOM   3082  O   ALA B 104     200.253 189.355 305.054  1.00 91.22           O
ATOM   3083  CB  ALA B 104     202.450 189.856 307.341  1.00 90.76           C
ATOM   3084  N   MET B 105     199.318 188.823 307.009  1.00 93.64           N
ATOM   3085  CA  MET B 105     197.953 189.147 306.622  1.00 93.99           C
ATOM   3086  C   MET B 105     197.229 189.769 307.812  1.00 94.18           C
ATOM   3087  O   MET B 105     197.443 189.375 308.957  1.00 92.53           O
ATOM   3088  CB  MET B 105     197.254 187.876 306.115  1.00 92.55           C
ATOM   3089  CG  MET B 105     195.868 188.132 305.523  1.00 85.73           C
ATOM   3090  SD  MET B 105     195.087 186.679 304.759  1.00 85.02           S
ATOM   3091  CE  MET B 105     196.081 186.500 303.267  1.00 76.08           C
ATOM   3092  N   ALA B 106     196.391 190.742 307.542  1.00 94.69           N
ATOM   3093  CA  ALA B 106     195.510 191.322 308.539  1.00 94.72           C
ATOM   3094  C   ALA B 106     194.106 190.734 308.399  1.00 94.89           C
ATOM   3095  O   ALA B 106     193.609 190.565 307.288  1.00 93.26           O
ATOM   3096  CB  ALA B 106     195.505 192.847 308.397  1.00 93.73           C
ATOM   3097  N   ILE B 107     193.476 190.431 309.518  1.00 94.56           N
ATOM   3098  CA  ILE B 107     192.072 190.020 309.578  1.00 95.06           C
ATOM   3099  C   ILE B 107     191.328 190.961 310.520  1.00 94.58           C
ATOM   3100  O   ILE B 107     191.832 191.308 311.586  1.00 92.52           O
ATOM   3101  CB  ILE B 107     191.924 188.529 309.964  1.00 94.32           C
ATOM   3102  CG1 ILE B 107     190.443 188.102 309.919  1.00 89.09           C
ATOM   3103  CG2 ILE B 107     192.532 188.223 311.337  1.00 87.55           C
ATOM   3104  CD1 ILE B 107     190.230 186.592 310.025  1.00 84.75           C
ATOM   3105  N   GLY B 108     190.154 191.392 310.119  1.00 93.61           N
ATOM   3106  CA  GLY B 108     189.368 192.337 310.895  1.00 93.30           C
ATOM   3107  C   GLY B 108     187.896 192.333 310.517  1.00 93.81           C
ATOM   3108  O   GLY B 108     187.430 191.509 309.734  1.00 90.81           O
ATOM   3109  N   ASP B 109     187.170 193.277 311.096  1.00 92.29           N
ATOM   3110  CA  ASP B 109     185.735 193.439 310.862  1.00 90.70           C
ATOM   3111  C   ASP B 109     185.409 194.407 309.707  1.00 90.22           C
ATOM   3112  O   ASP B 109     184.244 194.635 309.398  1.00 81.92           O
ATOM   3113  CB  ASP B 109     185.061 193.872 312.177  1.00 87.27           C
ATOM   3114  CG  ASP B 109     185.637 195.152 312.789  1.00 81.05           C
ATOM   3115  OD1 ASP B 109     186.319 195.923 312.084  1.00 71.75           O
ATOM   3116  OD2 ASP B 109     185.419 195.363 314.000  1.00 74.48           O
ATOM   3117  N   GLY B 110     186.425 194.958 309.061  1.00 86.87           N
ATOM   3118  CA  GLY B 110     186.288 195.938 307.985  1.00 86.54           C
ATOM   3119  C   GLY B 110     186.349 197.393 308.437  1.00 87.95           C
ATOM   3120  O   GLY B 110     186.372 198.287 307.586  1.00 82.02           O
ATOM   3121  N   SER B 111     186.383 197.660 309.742  1.00 88.64           N
ATOM   3122  CA  SER B 111     186.668 198.995 310.263  1.00 88.63           C
ATOM   3123  C   SER B 111     188.148 199.347 310.069  1.00 89.27           C
ATOM   3124  O   SER B 111     188.972 198.488 309.757  1.00 85.42           O
ATOM   3125  CB  SER B 111     186.251 199.098 311.737  1.00 86.11           C
ATOM   3126  OG  SER B 111     187.057 198.306 312.575  1.00 78.73           O
ATOM   3127  N   SER B 112     188.488 200.628 310.229  1.00 88.02           N
ATOM   3128  CA  SER B 112     189.884 201.060 310.130  1.00 88.28           C
ATOM   3129  C   SER B 112     190.730 200.607 311.324  1.00 88.78           C
ATOM   3130  O   SER B 112     191.945 200.447 311.198  1.00 84.24           O
ATOM   3131  CB  SER B 112     189.947 202.582 309.975  1.00 85.61           C
ATOM   3132  OG  SER B 112     189.212 203.238 310.982  1.00 76.09           O
ATOM   3133  N   GLU B 113     190.087 200.367 312.451  1.00 87.93           N
ATOM   3134  CA  GLU B 113     190.678 199.796 313.661  1.00 86.89           C
ATOM   3135  C   GLU B 113     190.390 198.287 313.744  1.00 87.48           C
ATOM   3136  O   GLU B 113     189.815 197.701 312.833  1.00 82.30           O
ATOM   3137  CB  GLU B 113     190.145 200.550 314.894  1.00 82.60           C
ATOM   3138  CG  GLU B 113     190.452 202.046 314.847  1.00 71.63           C
ATOM   3139  CD  GLU B 113     189.945 202.817 316.068  1.00 65.65           C
ATOM   3140  OE1 GLU B 113     190.350 203.986 316.216  1.00 58.19           O
ATOM   3141  OE2 GLU B 113     189.150 202.260 316.860  1.00 56.69           O
ATOM   3142  N   ASN B 114     190.767 197.657 314.849  1.00 89.01           N
ATOM   3143  CA  ASN B 114     190.406 196.279 315.174  1.00 89.92           C
ATOM   3144  C   ASN B 114     190.931 195.246 314.160  1.00 91.14           C
ATOM   3145  O   ASN B 114     190.204 194.364 313.706  1.00 87.63           O
ATOM   3146  CB  ASN B 114     188.888 196.197 315.429  1.00 86.44           C
ATOM   3147  CG  ASN B 114     188.484 194.977 316.220  1.00 79.51           C
ATOM   3148  OD1 ASN B 114     189.218 194.489 317.064  1.00 69.92           O
ATOM   3149  ND2 ASN B 114     187.282 194.489 315.991  1.00 70.04           N
ATOM   3150  N   TRP B 115     192.201 195.348 313.812  1.00 92.50           N
ATOM   3151  CA  TRP B 115     192.884 194.418 312.922  1.00 93.67           C
ATOM   3152  C   TRP B 115     193.854 193.528 313.700  1.00 93.59           C
ATOM   3153  O   TRP B 115     194.739 194.021 314.396  1.00 91.07           O
ATOM   3154  CB  TRP B 115     193.624 195.178 311.818  1.00 93.41           C
ATOM   3155  CG  TRP B 115     192.718 195.877 310.848  1.00 94.03           C
ATOM   3156  CD1 TRP B 115     192.345 197.179 310.895  1.00 90.33           C
ATOM   3157  CD2 TRP B 115     192.037 195.298 309.696  1.00 92.63           C
ATOM   3158  NE1 TRP B 115     191.481 197.453 309.840  1.00 90.83           N
ATOM   3159  CE2 TRP B 115     191.270 196.319 309.087  1.00 92.57           C
ATOM   3160  CE3 TRP B 115     192.007 194.014 309.124  1.00 91.59           C
ATOM   3161  CZ2 TRP B 115     190.482 196.076 307.942  1.00 92.20           C
ATOM   3162  CZ3 TRP B 115     191.224 193.776 307.987  1.00 88.88           C
ATOM   3163  CH2 TRP B 115     190.470 194.798 307.410  1.00 89.95           C
ATOM   3164  N   GLU B 116     193.706 192.214 313.550  1.00 93.88           N
ATOM   3165  CA  GLU B 116     194.696 191.246 313.998  1.00 93.92           C
ATOM   3166  C   GLU B 116     195.669 190.972 312.854  1.00 94.11           C
ATOM   3167  O   GLU B 116     195.247 190.632 311.751  1.00 93.11           O
ATOM   3168  CB  GLU B 116     194.010 189.943 314.440  1.00 92.87           C
ATOM   3169  CG  GLU B 116     195.012 188.902 314.953  1.00 89.70           C
ATOM   3170  CD  GLU B 116     194.442 187.487 315.070  1.00 88.10           C
ATOM   3171  OE1 GLU B 116     195.231 186.526 315.000  1.00 80.24           O
ATOM   3172  OE2 GLU B 116     193.214 187.315 315.223  1.00 80.81           O
ATOM   3173  N   VAL B 117     196.962 191.079 313.113  1.00 93.52           N
ATOM   3174  CA  VAL B 117     197.990 190.661 312.160  1.00 93.54           C
ATOM   3175  C   VAL B 117     198.382 189.221 312.459  1.00 92.90           C
ATOM   3176  O   VAL B 117     198.726 188.879 313.589  1.00 91.23           O
ATOM   3177  CB  VAL B 117     199.213 191.592 312.181  1.00 92.77           C
ATOM   3178  CG1 VAL B 117     200.251 191.160 311.147  1.00 85.39           C
ATOM   3179  CG2 VAL B 117     198.802 193.036 311.879  1.00 84.48           C
ATOM   3180  N   PHE B 118     198.332 188.372 311.449  1.00 93.43           N
ATOM   3181  CA  PHE B 118     198.821 187.007 311.527  1.00 93.63           C
ATOM   3182  C   PHE B 118     199.705 186.681 310.323  1.00 93.48           C
ATOM   3183  O   PHE B 118     199.697 187.388 309.315  1.00 92.32           O
ATOM   3184  CB  PHE B 118     197.651 186.021 311.676  1.00 93.40           C
ATOM   3185  CG  PHE B 118     196.805 185.837 310.432  1.00 93.71           C
ATOM   3186  CD1 PHE B 118     195.728 186.697 310.170  1.00 84.09           C
ATOM   3187  CD2 PHE B 118     197.077 184.792 309.539  1.00 83.59           C
ATOM   3188  CE1 PHE B 118     194.937 186.513 309.030  1.00 82.63           C
ATOM   3189  CE2 PHE B 118     196.290 184.605 308.398  1.00 84.23           C
ATOM   3190  CZ  PHE B 118     195.220 185.465 308.143  1.00 91.16           C
ATOM   3191  N   GLN B 119     200.478 185.616 310.436  1.00 92.94           N
ATOM   3192  CA  GLN B 119     201.291 185.090 309.344  1.00 92.66           C
ATOM   3193  C   GLN B 119     200.905 183.641 309.068  1.00 92.94           C
ATOM   3194  O   GLN B 119     200.362 182.954 309.930  1.00 91.92           O
ATOM   3195  CB  GLN B 119     202.782 185.210 309.680  1.00 91.07           C
ATOM   3196  CG  GLN B 119     203.262 186.654 309.827  1.00 88.20           C
ATOM   3197  CD  GLN B 119     204.712 186.694 310.285  1.00 87.50           C
ATOM   3198  OE1 GLN B 119     205.012 186.571 311.459  1.00 79.19           O
ATOM   3199  NE2 GLN B 119     205.641 186.828 309.367  1.00 77.36           N
ATOM   3200  N   PHE B 120     201.203 183.161 307.874  1.00 93.27           N
ATOM   3201  CA  PHE B 120     200.952 181.778 307.498  1.00 93.57           C
ATOM   3202  C   PHE B 120     202.115 181.213 306.681  1.00 93.45           C
ATOM   3203  O   PHE B 120     202.770 181.932 305.927  1.00 91.70           O
ATOM   3204  CB  PHE B 120     199.623 181.662 306.733  1.00 93.27           C
ATOM   3205  CG  PHE B 120     199.563 182.454 305.447  1.00 93.80           C
ATOM   3206  CD1 PHE B 120     199.130 183.790 305.455  1.00 85.36           C
ATOM   3207  CD2 PHE B 120     199.952 181.876 304.234  1.00 84.57           C
ATOM   3208  CE1 PHE B 120     199.096 184.532 304.273  1.00 83.62           C
ATOM   3209  CE2 PHE B 120     199.922 182.615 303.047  1.00 84.70           C
ATOM   3210  CZ  PHE B 120     199.494 183.944 303.068  1.00 90.70           C
ATOM   3211  N   ALA B 121     202.360 179.916 306.830  1.00 92.40           N
ATOM   3212  CA  ALA B 121     203.386 179.212 306.066  1.00 92.18           C
ATOM   3213  C   ALA B 121     202.805 178.486 304.847  1.00 92.45           C
ATOM   3214  O   ALA B 121     203.452 178.409 303.806  1.00 90.56           O
ATOM   3215  CB  ALA B 121     204.111 178.243 306.995  1.00 91.01           C
ATOM   3216  N   GLU B 122     201.590 177.974 304.955  1.00 92.04           N
ATOM   3217  CA  GLU B 122     200.960 177.170 303.913  1.00 92.00           C
ATOM   3218  C   GLU B 122     199.714 177.856 303.348  1.00 92.27           C
ATOM   3219  O   GLU B 122     198.805 178.229 304.086  1.00 90.38           O
ATOM   3220  CB  GLU B 122     200.605 175.781 304.449  1.00 90.59           C
ATOM   3221  CG  GLU B 122     201.839 174.978 304.883  1.00 82.68           C
ATOM   3222  CD  GLU B 122     201.496 173.590 305.427  1.00 77.44           C
ATOM   3223  OE1 GLU B 122     202.439 172.795 305.614  1.00 69.35           O
ATOM   3224  OE2 GLU B 122     200.299 173.307 305.671  1.00 68.44           O
ATOM   3225  N   ALA B 123     199.671 177.991 302.027  1.00 93.19           N
ATOM   3226  CA  ALA B 123     198.503 178.461 301.301  1.00 93.12           C
ATOM   3227  C   ALA B 123     198.229 177.519 300.127  1.00 93.34           C
ATOM   3228  O   ALA B 123     199.072 177.349 299.246  1.00 90.75           O
ATOM   3229  CB  ALA B 123     198.728 179.901 300.834  1.00 91.67           C
ATOM   3230  N   ALA B 124     197.062 176.899 300.120  1.00 93.25           N
ATOM   3231  CA  ALA B 124     196.650 175.978 299.073  1.00 93.20           C
ATOM   3232  C   ALA B 124     195.434 176.528 298.321  1.00 93.67           C
ATOM   3233  O   ALA B 124     194.430 176.891 298.927  1.00 91.10           O
ATOM   3234  CB  ALA B 124     196.361 174.608 299.690  1.00 91.23           C
ATOM   3235  N   LEU B 125     195.522 176.583 296.996  1.00 92.66           N
ATOM   3236  CA  LEU B 125     194.385 176.951 296.162  1.00 92.77           C
ATOM   3237  C   LEU B 125     193.376 175.800 296.144  1.00 92.70           C
ATOM   3238  O   LEU B 125     193.715 174.682 295.760  1.00 89.92           O
ATOM   3239  CB  LEU B 125     194.878 177.300 294.747  1.00 91.05           C
ATOM   3240  CG  LEU B 125     193.775 177.765 293.778  1.00 88.08           C
ATOM   3241  CD1 LEU B 125     193.158 179.091 294.205  1.00 79.69           C
ATOM   3242  CD2 LEU B 125     194.358 177.931 292.380  1.00 79.19           C
ATOM   3243  N   VAL B 126     192.150 176.083 296.555  1.00 92.01           N
ATOM   3244  CA  VAL B 126     191.070 175.093 296.579  1.00 90.86           C
ATOM   3245  C   VAL B 126     190.287 175.138 295.268  1.00 90.71           C
ATOM   3246  O   VAL B 126     190.191 174.137 294.561  1.00 86.18           O
ATOM   3247  CB  VAL B 126     190.137 175.317 297.790  1.00 89.43           C
ATOM   3248  CG1 VAL B 126     189.036 174.261 297.845  1.00 79.52           C
ATOM   3249  CG2 VAL B 126     190.917 175.280 299.098  1.00 80.03           C
ATOM   3250  N   GLU B 127     189.746 176.307 294.930  1.00 90.88           N
ATOM   3251  CA  GLU B 127     188.922 176.495 293.739  1.00 90.24           C
ATOM   3252  C   GLU B 127     188.874 177.974 293.353  1.00 90.67           C
ATOM   3253  O   GLU B 127     188.499 178.818 294.159  1.00 86.26           O
ATOM   3254  CB  GLU B 127     187.503 175.971 294.023  1.00 86.61           C
ATOM   3255  CG  GLU B 127     186.566 176.095 292.825  1.00 76.17           C
ATOM   3256  CD  GLU B 127     185.136 175.637 293.125  1.00 72.55           C
ATOM   3257  OE1 GLU B 127     184.326 175.655 292.180  1.00 64.35           O
ATOM   3258  OE2 GLU B 127     184.836 175.272 294.286  1.00 65.33           O
ATOM   3259  N   GLY B 128     189.215 178.283 292.113  1.00 88.85           N
ATOM   3260  CA  GLY B 128     189.112 179.630 291.563  1.00 88.69           C
ATOM   3261  C   GLY B 128     189.878 180.675 292.376  1.00 90.09           C
ATOM   3262  O   GLY B 128     191.086 180.829 292.216  1.00 83.82           O
ATOM   3263  N   LYS B 129     189.177 181.381 293.238  1.00 90.55           N
ATOM   3264  CA  LYS B 129     189.726 182.411 294.127  1.00 91.19           C
ATOM   3265  C   LYS B 129     189.679 182.015 295.605  1.00 92.67           C
ATOM   3266  O   LYS B 129     189.897 182.862 296.466  1.00 89.32           O
ATOM   3267  CB  LYS B 129     188.992 183.736 293.903  1.00 88.18           C
ATOM   3268  CG  LYS B 129     189.167 184.292 292.481  1.00 83.86           C
ATOM   3269  CD  LYS B 129     188.517 185.669 292.384  1.00 78.54           C
ATOM   3270  CE  LYS B 129     188.719 186.279 291.005  1.00 71.30           C
ATOM   3271  NZ  LYS B 129     188.202 187.660 290.956  1.00 63.96           N
ATOM   3272  N   ILE B 130     189.387 180.761 295.898  1.00 93.78           N
ATOM   3273  CA  ILE B 130     189.266 180.260 297.266  1.00 94.40           C
ATOM   3274  C   ILE B 130     190.582 179.603 297.677  1.00 94.65           C
ATOM   3275  O   ILE B 130     191.096 178.734 296.971  1.00 92.64           O
ATOM   3276  CB  ILE B 130     188.062 179.309 297.420  1.00 93.62           C
ATOM   3277  CG1 ILE B 130     186.754 180.018 296.999  1.00 89.60           C
ATOM   3278  CG2 ILE B 130     187.960 178.815 298.867  1.00 88.56           C
ATOM   3279  CD1 ILE B 130     185.520 179.112 296.986  1.00 80.69           C
ATOM   3280  N   TRP B 131     191.103 180.017 298.814  1.00 95.04           N
ATOM   3281  CA  TRP B 131     192.370 179.538 299.352  1.00 95.05           C
ATOM   3282  C   TRP B 131     192.174 178.996 300.767  1.00 95.00           C
ATOM   3283  O   TRP B 131     191.425 179.575 301.552  1.00 93.20           O
ATOM   3284  CB  TRP B 131     193.398 180.675 299.354  1.00 94.26           C
ATOM   3285  CG  TRP B 131     193.829 181.147 297.998  1.00 93.99           C
ATOM   3286  CD1 TRP B 131     193.145 181.987 297.176  1.00 88.84           C
ATOM   3287  CD2 TRP B 131     195.045 180.790 297.285  1.00 91.79           C
ATOM   3288  NE1 TRP B 131     193.854 182.174 296.000  1.00 89.25           N
ATOM   3289  CE2 TRP B 131     195.034 181.457 296.035  1.00 91.35           C
ATOM   3290  CE3 TRP B 131     196.149 179.967 297.588  1.00 90.15           C
ATOM   3291  CZ2 TRP B 131     196.081 181.317 295.107  1.00 91.06           C
ATOM   3292  CZ3 TRP B 131     197.185 179.832 296.666  1.00 86.82           C
ATOM   3293  CH2 TRP B 131     197.148 180.500 295.436  1.00 88.01           C
ATOM   3294  N   ASP B 132     192.880 177.914 301.082  1.00 94.31           N
ATOM   3295  CA  ASP B 132     192.997 177.410 302.445  1.00 94.18           C
ATOM   3296  C   ASP B 132     194.359 177.810 303.016  1.00 93.87           C
ATOM   3297  O   ASP B 132     195.402 177.478 302.455  1.00 91.94           O
ATOM   3298  CB  ASP B 132     192.805 175.886 302.491  1.00 92.89           C
ATOM   3299  CG  ASP B 132     191.344 175.431 302.420  1.00 89.45           C
ATOM   3300  OD1 ASP B 132     190.421 176.245 302.631  1.00 82.20           O
ATOM   3301  OD2 ASP B 132     191.115 174.225 302.193  1.00 82.27           O
ATOM   3302  N   ILE B 133     194.337 178.532 304.129  1.00 93.41           N
ATOM   3303  CA  ILE B 133     195.530 179.041 304.805  1.00 93.19           C
ATOM   3304  C   ILE B 133     195.755 178.218 306.075  1.00 92.75           C
ATOM   3305  O   ILE B 133     194.885 178.162 306.944  1.00 90.43           O
ATOM   3306  CB  ILE B 133     195.383 180.544 305.118  1.00 92.05           C
ATOM   3307  CG1 ILE B 133     195.180 181.360 303.819  1.00 86.45           C
ATOM   3308  CG2 ILE B 133     196.614 181.050 305.876  1.00 84.05           C
ATOM   3309  CD1 ILE B 133     194.766 182.805 304.070  1.00 81.60           C
ATOM   3310  N   SER B 134     196.914 177.603 306.186  1.00 91.34           N
ATOM   3311  CA  SER B 134     197.270 176.715 307.293  1.00 90.69           C
ATOM   3312  C   SER B 134     198.615 177.102 307.914  1.00 90.70           C
ATOM   3313  O   SER B 134     199.349 177.915 307.359  1.00 88.30           O
ATOM   3314  CB  SER B 134     197.317 175.262 306.805  1.00 88.16           C
ATOM   3315  OG  SER B 134     196.116 174.898 306.162  1.00 76.01           O
ATOM   3316  N   LEU B 135     198.939 176.491 309.057  1.00 89.45           N
ATOM   3317  CA  LEU B 135     200.189 176.690 309.785  1.00 90.03           C
ATOM   3318  C   LEU B 135     200.458 178.177 310.046  1.00 90.61           C
ATOM   3319  O   LEU B 135     201.341 178.790 309.450  1.00 88.35           O
ATOM   3320  CB  LEU B 135     201.344 175.961 309.072  1.00 88.56           C
ATOM   3321  CG  LEU B 135     202.575 175.740 309.967  1.00 83.48           C
ATOM   3322  CD1 LEU B 135     202.291 174.702 311.051  1.00 74.87           C
ATOM   3323  CD2 LEU B 135     203.754 175.253 309.138  1.00 75.27           C
ATOM   3324  N   ARG B 136     199.671 178.755 310.944  1.00 90.47           N
ATOM   3325  CA  ARG B 136     199.634 180.202 311.154  1.00 90.41           C
ATOM   3326  C   ARG B 136     200.393 180.621 312.409  1.00 90.08           C
ATOM   3327  O   ARG B 136     200.442 179.886 313.392  1.00 87.37           O
ATOM   3328  CB  ARG B 136     198.165 180.659 311.235  1.00 89.04           C
ATOM   3329  CG  ARG B 136     197.368 180.376 309.949  1.00 86.39           C
ATOM   3330  CD  ARG B 136     195.873 180.629 310.136  1.00 86.34           C
ATOM   3331  NE  ARG B 136     195.288 179.692 311.103  1.00 84.24           N
ATOM   3332  CZ  ARG B 136     194.635 178.563 310.848  1.00 84.98           C
ATOM   3333  NH1 ARG B 136     194.385 178.164 309.626  1.00 74.67           N
ATOM   3334  NH2 ARG B 136     194.224 177.820 311.830  1.00 79.55           N
ATOM   3335  N   LEU B 137     200.938 181.829 312.388  1.00 91.25           N
ATOM   3336  CA  LEU B 137     201.359 182.559 313.581  1.00 90.47           C
ATOM   3337  C   LEU B 137     200.316 183.644 313.854  1.00 90.37           C
ATOM   3338  O   LEU B 137     200.185 184.592 313.081  1.00 88.23           O
ATOM   3339  CB  LEU B 137     202.753 183.170 313.388  1.00 88.99           C
ATOM   3340  CG  LEU B 137     203.906 182.162 313.307  1.00 86.00           C
ATOM   3341  CD1 LEU B 137     205.207 182.900 312.994  1.00 77.55           C
ATOM   3342  CD2 LEU B 137     204.074 181.401 314.621  1.00 76.90           C
ATOM   3343  N   ARG B 138     199.567 183.496 314.938  1.00 89.69           N
ATOM   3344  CA  ARG B 138     198.466 184.399 315.288  1.00 89.66           C
ATOM   3345  C   ARG B 138     198.917 185.523 316.218  1.00 89.06           C
ATOM   3346  O   ARG B 138     199.890 185.369 316.950  1.00 85.54           O
ATOM   3347  CB  ARG B 138     197.327 183.582 315.925  1.00 88.31           C
ATOM   3348  CG  ARG B 138     196.693 182.545 314.969  1.00 85.27           C
ATOM   3349  CD  ARG B 138     195.882 183.183 313.823  1.00 84.42           C
ATOM   3350  NE  ARG B 138     194.815 184.060 314.340  1.00 83.94           N
ATOM   3351  CZ  ARG B 138     193.667 183.670 314.892  1.00 84.50           C
ATOM   3352  NH1 ARG B 138     193.312 182.409 314.947  1.00 76.41           N
ATOM   3353  NH2 ARG B 138     192.865 184.557 315.408  1.00 80.22           N
ATOM   3354  N   GLY B 139     198.187 186.621 316.207  1.00 87.69           N
ATOM   3355  CA  GLY B 139     198.389 187.735 317.132  1.00 87.12           C
ATOM   3356  C   GLY B 139     199.778 188.368 317.067  1.00 87.16           C
ATOM   3357  O   GLY B 139     200.358 188.696 318.097  1.00 82.83           O
ATOM   3358  N   GLN B 140     200.319 188.531 315.871  1.00 88.91           N
ATOM   3359  CA  GLN B 140     201.623 189.163 315.687  1.00 88.34           C
ATOM   3360  C   GLN B 140     201.577 190.662 316.027  1.00 87.46           C
ATOM   3361  O   GLN B 140     200.509 191.273 316.035  1.00 84.32           O
ATOM   3362  CB  GLN B 140     202.116 188.934 314.250  1.00 87.37           C
ATOM   3363  CG  GLN B 140     202.313 187.453 313.893  1.00 86.22           C
ATOM   3364  CD  GLN B 140     203.389 186.792 314.753  1.00 85.18           C
ATOM   3365  OE1 GLN B 140     204.559 187.127 314.675  1.00 75.92           O
ATOM   3366  NE2 GLN B 140     203.017 185.860 315.600  1.00 74.24           N
ATOM   3367  N   LEU B 141     202.730 191.239 316.304  1.00 86.06           N
ATOM   3368  CA  LEU B 141     202.896 192.686 316.513  1.00 86.12           C
ATOM   3369  C   LEU B 141     201.976 193.262 317.609  1.00 86.41           C
ATOM   3370  O   LEU B 141     201.470 194.380 317.494  1.00 82.27           O
ATOM   3371  CB  LEU B 141     202.740 193.425 315.170  1.00 84.51           C
ATOM   3372  CG  LEU B 141     203.654 192.927 314.036  1.00 83.42           C
ATOM   3373  CD1 LEU B 141     203.180 193.496 312.704  1.00 76.52           C
ATOM   3374  CD2 LEU B 141     205.099 193.338 314.276  1.00 77.00           C
ATOM   3375  N   GLY B 142     201.735 192.497 318.672  1.00 85.40           N
ATOM   3376  CA  GLY B 142     200.899 192.917 319.800  1.00 85.58           C
ATOM   3377  C   GLY B 142     199.393 192.887 319.552  1.00 86.96           C
ATOM   3378  O   GLY B 142     198.623 193.234 320.444  1.00 83.02           O
ATOM   3379  N   THR B 143     198.956 192.459 318.372  1.00 88.70           N
ATOM   3380  CA  THR B 143     197.527 192.371 318.035  1.00 89.34           C
ATOM   3381  C   THR B 143     196.819 191.185 318.691  1.00 89.01           C
ATOM   3382  O   THR B 143     195.607 191.038 318.534  1.00 85.91           O
ATOM   3383  CB  THR B 143     197.299 192.350 316.516  1.00 89.01           C
ATOM   3384  OG1 THR B 143     197.908 191.230 315.920  1.00 79.46           O
ATOM   3385  CG2 THR B 143     197.861 193.606 315.852  1.00 79.77           C
ATOM   3386  N   ASP B 144     197.531 190.367 319.456  1.00 88.31           N
ATOM   3387  CA  ASP B 144     196.947 189.294 320.260  1.00 87.14           C
ATOM   3388  C   ASP B 144     195.871 189.801 321.230  1.00 87.57           C
ATOM   3389  O   ASP B 144     194.881 189.107 321.472  1.00 83.87           O
ATOM   3390  CB  ASP B 144     198.061 188.563 321.027  1.00 84.05           C
ATOM   3391  CG  ASP B 144     198.879 189.485 321.933  1.00 79.11           C
ATOM   3392  OD1 ASP B 144     199.630 190.326 321.402  1.00 70.40           O
ATOM   3393  OD2 ASP B 144     198.784 189.355 323.168  1.00 72.15           O
ATOM   3394  N   ALA B 145     196.021 191.019 321.736  1.00 87.43           N
ATOM   3395  CA  ALA B 145     195.034 191.636 322.619  1.00 87.18           C
ATOM   3396  C   ALA B 145     193.738 192.051 321.893  1.00 88.02           C
ATOM   3397  O   ALA B 145     192.714 192.264 322.540  1.00 85.00           O
ATOM   3398  CB  ALA B 145     195.682 192.828 323.321  1.00 84.95           C
ATOM   3399  N   LEU B 146     193.777 192.161 320.572  1.00 88.59           N
ATOM   3400  CA  LEU B 146     192.604 192.438 319.739  1.00 89.36           C
ATOM   3401  C   LEU B 146     191.937 191.167 319.207  1.00 90.09           C
ATOM   3402  O   LEU B 146     190.880 191.244 318.582  1.00 87.26           O
ATOM   3403  CB  LEU B 146     193.007 193.341 318.560  1.00 87.97           C
ATOM   3404  CG  LEU B 146     193.494 194.743 318.954  1.00 85.76           C
ATOM   3405  CD1 LEU B 146     194.026 195.458 317.717  1.00 76.69           C
ATOM   3406  CD2 LEU B 146     192.364 195.578 319.554  1.00 76.17           C
ATOM   3407  N   MET B 147     192.531 190.015 319.429  1.00 89.93           N
ATOM   3408  CA  MET B 147     192.023 188.742 318.934  1.00 90.01           C
ATOM   3409  C   MET B 147     190.750 188.345 319.694  1.00 90.50           C
ATOM   3410  O   MET B 147     190.811 188.071 320.891  1.00 88.85           O
ATOM   3411  CB  MET B 147     193.116 187.682 319.076  1.00 88.32           C
ATOM   3412  CG  MET B 147     192.807 186.402 318.304  1.00 82.77           C
ATOM   3413  SD  MET B 147     193.894 184.998 318.706  1.00 81.42           S
ATOM   3414  CE  MET B 147     195.531 185.730 318.513  1.00 72.95           C
ATOM   3415  N   PRO B 148     189.585 188.289 319.032  1.00 90.78           N
ATOM   3416  CA  PRO B 148     188.364 187.810 319.678  1.00 90.81           C
ATOM   3417  C   PRO B 148     188.399 186.285 319.864  1.00 91.22           C
ATOM   3418  O   PRO B 148     189.305 185.602 319.391  1.00 88.97           O
ATOM   3419  CB  PRO B 148     187.242 188.257 318.731  1.00 89.69           C
ATOM   3420  CG  PRO B 148     187.896 188.187 317.363  1.00 87.86           C
ATOM   3421  CD  PRO B 148     189.331 188.619 317.629  1.00 90.40           C
ATOM   3422  N   GLU B 149     187.385 185.730 320.525  1.00 90.92           N
ATOM   3423  CA  GLU B 149     187.235 184.275 320.632  1.00 90.94           C
ATOM   3424  C   GLU B 149     187.052 183.610 319.265  1.00 91.44           C
ATOM   3425  O   GLU B 149     187.510 182.491 319.039  1.00 89.40           O
ATOM   3426  CB  GLU B 149     186.049 183.932 321.544  1.00 89.60           C
ATOM   3427  CG  GLU B 149     186.336 184.173 323.032  1.00 79.07           C
ATOM   3428  CD  GLU B 149     187.491 183.296 323.558  1.00 72.65           C
ATOM   3429  OE1 GLU B 149     188.299 183.795 324.370  1.00 64.04           O
ATOM   3430  OE2 GLU B 149     187.596 182.127 323.119  1.00 63.08           O
ATOM   3431  N   VAL B 150     186.410 184.324 318.343  1.00 91.25           N
ATOM   3432  CA  VAL B 150     186.255 183.870 316.966  1.00 92.05           C
ATOM   3433  C   VAL B 150     186.108 185.065 316.029  1.00 92.40           C
ATOM   3434  O   VAL B 150     185.343 185.989 316.305  1.00 90.44           O
ATOM   3435  CB  VAL B 150     185.065 182.887 316.838  1.00 90.47           C
ATOM   3436  CG1 VAL B 150     183.711 183.515 317.180  1.00 76.49           C
ATOM   3437  CG2 VAL B 150     184.984 182.257 315.449  1.00 76.73           C
ATOM   3438  N   TRP B 151     186.853 185.053 314.922  1.00 93.16           N
ATOM   3439  CA  TRP B 151     186.538 185.884 313.770  1.00 93.85           C
ATOM   3440  C   TRP B 151     185.444 185.167 312.972  1.00 94.03           C
ATOM   3441  O   TRP B 151     185.684 184.062 312.480  1.00 92.50           O
ATOM   3442  CB  TRP B 151     187.786 186.109 312.914  1.00 93.69           C
ATOM   3443  CG  TRP B 151     188.793 187.047 313.517  1.00 93.97           C
ATOM   3444  CD1 TRP B 151     190.028 186.715 313.950  1.00 90.29           C
ATOM   3445  CD2 TRP B 151     188.650 188.483 313.747  1.00 92.29           C
ATOM   3446  NE1 TRP B 151     190.677 187.846 314.431  1.00 90.57           N
ATOM   3447  CE2 TRP B 151     189.858 188.948 314.324  1.00 91.86           C
ATOM   3448  CE3 TRP B 151     187.620 189.416 313.520  1.00 91.35           C
ATOM   3449  CZ2 TRP B 151     190.043 190.298 314.681  1.00 91.27           C
ATOM   3450  CZ3 TRP B 151     187.809 190.756 313.876  1.00 88.75           C
ATOM   3451  CH2 TRP B 151     189.007 191.188 314.450  1.00 89.42           C
ATOM   3452  N   PRO B 152     184.242 185.741 312.861  1.00 94.03           N
ATOM   3453  CA  PRO B 152     183.146 185.081 312.167  1.00 93.83           C
ATOM   3454  C   PRO B 152     183.399 184.992 310.660  1.00 94.28           C
ATOM   3455  O   PRO B 152     184.249 185.687 310.098  1.00 91.99           O
ATOM   3456  CB  PRO B 152     181.910 185.928 312.497  1.00 92.26           C
ATOM   3457  CG  PRO B 152     182.480 187.316 312.710  1.00 90.05           C
ATOM   3458  CD  PRO B 152     183.830 187.050 313.361  1.00 93.07           C
ATOM   3459  N   GLU B 153     182.636 184.148 310.002  1.00 93.91           N
ATOM   3460  CA  GLU B 153     182.594 184.110 308.544  1.00 93.70           C
ATOM   3461  C   GLU B 153     182.217 185.487 307.991  1.00 93.77           C
ATOM   3462  O   GLU B 153     181.372 186.184 308.543  1.00 89.52           O
ATOM   3463  CB  GLU B 153     181.578 183.065 308.073  1.00 91.43           C
ATOM   3464  CG  GLU B 153     181.947 181.641 308.486  1.00 78.86           C
ATOM   3465  CD  GLU B 153     180.860 180.613 308.156  1.00 75.39           C
ATOM   3466  OE1 GLU B 153     180.989 179.463 308.622  1.00 65.75           O
ATOM   3467  OE2 GLU B 153     179.889 180.961 307.440  1.00 65.80           O
ATOM   3468  N   GLY B 154     182.860 185.882 306.900  1.00 92.68           N
ATOM   3469  CA  GLY B 154     182.678 187.199 306.299  1.00 92.77           C
ATOM   3470  C   GLY B 154     183.620 188.283 306.824  1.00 93.87           C
ATOM   3471  O   GLY B 154     183.549 189.416 306.345  1.00 89.76           O
ATOM   3472  N   SER B 155     184.509 187.955 307.760  1.00 94.34           N
ATOM   3473  CA  SER B 155     185.569 188.872 308.186  1.00 94.75           C
ATOM   3474  C   SER B 155     186.463 189.245 307.001  1.00 94.72           C
ATOM   3475  O   SER B 155     186.693 188.436 306.104  1.00 92.68           O
ATOM   3476  CB  SER B 155     186.424 188.251 309.294  1.00 93.75           C
ATOM   3477  OG  SER B 155     185.629 187.925 310.418  1.00 82.21           O
ATOM   3478  N   VAL B 156     186.974 190.469 306.999  1.00 95.12           N
ATOM   3479  CA  VAL B 156     187.826 190.967 305.920  1.00 95.41           C
ATOM   3480  C   VAL B 156     189.273 190.545 306.168  1.00 95.36           C
ATOM   3481  O   VAL B 156     189.767 190.640 307.285  1.00 93.40           O
ATOM   3482  CB  VAL B 156     187.707 192.496 305.777  1.00 94.05           C
ATOM   3483  CG1 VAL B 156     188.526 193.014 304.598  1.00 84.41           C
ATOM   3484  CG2 VAL B 156     186.252 192.919 305.562  1.00 83.02           C
ATOM   3485  N   VAL B 157     189.940 190.093 305.130  1.00 95.34           N
ATOM   3486  CA  VAL B 157     191.371 189.778 305.168  1.00 95.34           C
ATOM   3487  C   VAL B 157     192.116 190.596 304.119  1.00 95.24           C
ATOM   3488  O   VAL B 157     191.622 190.796 303.011  1.00 93.36           O
ATOM   3489  CB  VAL B 157     191.662 188.274 304.997  1.00 94.02           C
ATOM   3490  CG1 VAL B 157     191.157 187.486 306.204  1.00 82.77           C
ATOM   3491  CG2 VAL B 157     191.048 187.677 303.732  1.00 80.55           C
ATOM   3492  N   VAL B 158     193.295 191.070 304.470  1.00 95.21           N
ATOM   3493  CA  VAL B 158     194.157 191.850 303.580  1.00 95.28           C
ATOM   3494  C   VAL B 158     195.586 191.325 303.690  1.00 94.99           C
ATOM   3495  O   VAL B 158     196.131 191.256 304.787  1.00 93.40           O
ATOM   3496  CB  VAL B 158     194.117 193.353 303.916  1.00 94.42           C
ATOM   3497  CG1 VAL B 158     194.979 194.154 302.944  1.00 86.16           C
ATOM   3498  CG2 VAL B 158     192.691 193.908 303.871  1.00 85.07           C
ATOM   3499  N   ALA B 159     196.187 190.964 302.571  1.00 94.21           N
ATOM   3500  CA  ALA B 159     197.580 190.540 302.550  1.00 94.16           C
ATOM   3501  C   ALA B 159     198.512 191.750 302.681  1.00 93.82           C
ATOM   3502  O   ALA B 159     198.410 192.707 301.915  1.00 91.50           O
ATOM   3503  CB  ALA B 159     197.856 189.747 301.274  1.00 92.97           C
ATOM   3504  N   LEU B 160     199.430 191.698 303.634  1.00 92.42           N
ATOM   3505  CA  LEU B 160     200.417 192.746 303.895  1.00 91.65           C
ATOM   3506  C   LEU B 160     201.705 192.458 303.116  1.00 90.61           C
ATOM   3507  O   LEU B 160     202.780 192.266 303.681  1.00 86.09           O
ATOM   3508  CB  LEU B 160     200.649 192.877 305.406  1.00 90.90           C
ATOM   3509  CG  LEU B 160     199.392 193.179 306.237  1.00 90.90           C
ATOM   3510  CD1 LEU B 160     199.743 193.178 307.722  1.00 83.85           C
ATOM   3511  CD2 LEU B 160     198.776 194.525 305.878  1.00 83.81           C
ATOM   3512  N   ASN B 161     201.579 192.418 301.804  1.00 90.16           N
ATOM   3513  CA  ASN B 161     202.663 192.071 300.884  1.00 88.38           C
ATOM   3514  C   ASN B 161     203.356 193.294 300.260  1.00 87.83           C
ATOM   3515  O   ASN B 161     204.040 193.164 299.248  1.00 80.00           O
ATOM   3516  CB  ASN B 161     202.112 191.111 299.818  1.00 84.96           C
ATOM   3517  CG  ASN B 161     201.039 191.729 298.932  1.00 82.33           C
ATOM   3518  OD1 ASN B 161     200.602 192.848 299.124  1.00 73.42           O
ATOM   3519  ND2 ASN B 161     200.579 190.985 297.948  1.00 76.29           N
ATOM   3520  N   GLY B 162     203.159 194.475 300.840  1.00 86.08           N
ATOM   3521  CA  GLY B 162     203.646 195.745 300.300  1.00 85.93           C
ATOM   3522  C   GLY B 162     202.665 196.456 299.370  1.00 87.95           C
ATOM   3523  O   GLY B 162     202.926 197.588 298.968  1.00 82.73           O
ATOM   3524  N   ALA B 163     201.536 195.843 299.032  1.00 88.13           N
ATOM   3525  CA  ALA B 163     200.488 196.510 298.261  1.00 88.98           C
ATOM   3526  C   ALA B 163     199.678 197.514 299.100  1.00 90.77           C
ATOM   3527  O   ALA B 163     199.362 198.586 298.587  1.00 87.31           O
ATOM   3528  CB  ALA B 163     199.593 195.469 297.585  1.00 86.53           C
ATOM   3529  N   PRO B 164     199.344 197.234 300.361  1.00 91.47           N
ATOM   3530  CA  PRO B 164     198.859 198.279 301.259  1.00 91.78           C
ATOM   3531  C   PRO B 164     199.996 199.253 301.558  1.00 91.77           C
ATOM   3532  O   PRO B 164     201.022 198.868 302.112  1.00 88.50           O
ATOM   3533  CB  PRO B 164     198.375 197.553 302.520  1.00 90.15           C
ATOM   3534  CG  PRO B 164     198.223 196.112 302.090  1.00 87.40           C
ATOM   3535  CD  PRO B 164     199.289 195.949 301.025  1.00 90.33           C
ATOM   3536  N   GLU B 165     199.818 200.511 301.171  1.00 92.32           N
ATOM   3537  CA  GLU B 165     200.799 201.569 301.387  1.00 92.18           C
ATOM   3538  C   GLU B 165     200.269 202.558 302.419  1.00 92.84           C
ATOM   3539  O   GLU B 165     199.061 202.737 302.568  1.00 90.36           O
ATOM   3540  CB  GLU B 165     201.132 202.268 300.059  1.00 89.60           C
ATOM   3541  CG  GLU B 165     201.838 201.337 299.062  1.00 81.46           C
ATOM   3542  CD  GLU B 165     202.113 201.974 297.690  1.00 77.83           C
ATOM   3543  OE1 GLU B 165     202.763 201.305 296.861  1.00 69.86           O
ATOM   3544  OE2 GLU B 165     201.672 203.118 297.438  1.00 69.33           O
ATOM   3545  N   GLN B 166     201.175 203.204 303.131  1.00 91.13           N
ATOM   3546  CA  GLN B 166     200.787 204.258 304.056  1.00 91.68           C
ATOM   3547  C   GLN B 166     200.425 205.528 303.289  1.00 91.83           C
ATOM   3548  O   GLN B 166     201.129 205.945 302.373  1.00 89.20           O
ATOM   3549  CB  GLN B 166     201.890 204.517 305.086  1.00 90.06           C
ATOM   3550  CG  GLN B 166     202.003 203.364 306.079  1.00 87.70           C
ATOM   3551  CD  GLN B 166     202.953 203.682 307.223  1.00 87.74           C
ATOM   3552  OE1 GLN B 166     204.153 203.776 307.047  1.00 79.49           O
ATOM   3553  NE2 GLN B 166     202.433 203.871 308.418  1.00 79.26           N
ATOM   3554  N   ILE B 167     199.321 206.139 303.683  1.00 91.67           N
ATOM   3555  CA  ILE B 167     198.937 207.456 303.190  1.00 91.49           C
ATOM   3556  C   ILE B 167     199.638 208.541 304.012  1.00 91.40           C
ATOM   3557  O   ILE B 167     200.166 208.282 305.094  1.00 88.46           O
ATOM   3558  CB  ILE B 167     197.404 207.625 303.192  1.00 89.94           C
ATOM   3559  CG1 ILE B 167     196.818 207.586 304.616  1.00 80.84           C
ATOM   3560  CG2 ILE B 167     196.763 206.559 302.295  1.00 78.61           C
ATOM   3561  CD1 ILE B 167     195.331 207.943 304.676  1.00 76.21           C
ATOM   3562  N   LEU B 168     199.639 209.772 303.520  1.00 89.60           N
ATOM   3563  CA  LEU B 168     200.181 210.907 304.255  1.00 88.85           C
ATOM   3564  C   LEU B 168     199.200 211.332 305.352  1.00 88.87           C
ATOM   3565  O   LEU B 168     198.089 211.772 305.058  1.00 85.90           O
ATOM   3566  CB  LEU B 168     200.478 212.050 303.272  1.00 86.15           C
ATOM   3567  CG  LEU B 168     201.195 213.254 303.900  1.00 77.99           C
ATOM   3568  CD1 LEU B 168     202.648 212.917 304.242  1.00 70.33           C
ATOM   3569  CD2 LEU B 168     201.178 214.425 302.930  1.00 69.14           C
ATOM   3570  N   LEU B 169     199.598 211.220 306.610  1.00 87.42           N
ATOM   3571  CA  LEU B 169     198.831 211.720 307.750  1.00 87.65           C
ATOM   3572  C   LEU B 169     199.777 212.438 308.717  1.00 87.17           C
ATOM   3573  O   LEU B 169     200.538 211.780 309.424  1.00 83.96           O
ATOM   3574  CB  LEU B 169     198.075 210.568 308.433  1.00 86.43           C
ATOM   3575  CG  LEU B 169     197.167 211.009 309.593  1.00 85.44           C
ATOM   3576  CD1 LEU B 169     196.032 211.910 309.118  1.00 77.91           C
ATOM   3577  CD2 LEU B 169     196.564 209.794 310.280  1.00 77.76           C
ATOM   3578  N   PRO B 170     199.744 213.769 308.771  1.00 84.66           N
ATOM   3579  CA  PRO B 170     200.548 214.509 309.733  1.00 82.74           C
ATOM   3580  C   PRO B 170     200.217 214.108 311.169  1.00 82.63           C
ATOM   3581  O   PRO B 170     199.056 213.862 311.492  1.00 79.38           O
ATOM   3582  CB  PRO B 170     200.215 215.982 309.476  1.00 80.46           C
ATOM   3583  CG  PRO B 170     199.703 216.006 308.052  1.00 78.18           C
ATOM   3584  CD  PRO B 170     199.008 214.670 307.898  1.00 81.94           C
ATOM   3585  N   SER B 171     201.215 214.088 312.050  1.00 81.26           N
ATOM   3586  CA  SER B 171     201.002 213.746 313.462  1.00 79.79           C
ATOM   3587  C   SER B 171     199.963 214.652 314.129  1.00 79.50           C
ATOM   3588  O   SER B 171     199.153 214.188 314.928  1.00 75.81           O
ATOM   3589  CB  SER B 171     202.328 213.799 314.225  1.00 77.36           C
ATOM   3590  OG  SER B 171     202.834 215.113 314.281  1.00 68.42           O
ATOM   3591  N   ALA B 172     199.931 215.921 313.749  1.00 79.49           N
ATOM   3592  CA  ALA B 172     198.943 216.877 314.246  1.00 77.73           C
ATOM   3593  C   ALA B 172     197.502 216.565 313.810  1.00 78.46           C
ATOM   3594  O   ALA B 172     196.555 217.056 314.420  1.00 74.92           O
ATOM   3595  CB  ALA B 172     199.353 218.275 313.790  1.00 75.11           C
ATOM   3596  N   ALA B 173     197.323 215.777 312.775  1.00 78.98           N
ATOM   3597  CA  ALA B 173     196.005 215.361 312.297  1.00 79.08           C
ATOM   3598  C   ALA B 173     195.524 214.040 312.907  1.00 80.28           C
ATOM   3599  O   ALA B 173     194.421 213.585 312.606  1.00 77.12           O
ATOM   3600  CB  ALA B 173     196.026 215.299 310.767  1.00 77.38           C
ATOM   3601  N   ARG B 174     196.338 213.423 313.769  1.00 81.86           N
ATOM   3602  CA  ARG B 174     195.983 212.169 314.427  1.00 81.49           C
ATOM   3603  C   ARG B 174     194.704 212.317 315.245  1.00 80.04           C
ATOM   3604  O   ARG B 174     194.557 213.259 316.009  1.00 76.44           O
ATOM   3605  CB  ARG B 174     197.156 211.707 315.302  1.00 80.72           C
ATOM   3606  CG  ARG B 174     196.934 210.317 315.897  1.00 77.66           C
ATOM   3607  CD  ARG B 174     198.160 209.849 316.702  1.00 77.07           C
ATOM   3608  NE  ARG B 174     198.330 210.646 317.919  1.00 75.83           N
ATOM   3609  CZ  ARG B 174     197.794 210.401 319.106  1.00 74.42           C
ATOM   3610  NH1 ARG B 174     197.060 209.340 319.328  1.00 68.75           N
ATOM   3611  NH2 ARG B 174     197.999 211.223 320.091  1.00 71.69           N
ATOM   3612  N   GLY B 175     193.788 211.380 315.069  1.00 80.46           N
ATOM   3613  CA  GLY B 175     192.492 211.383 315.745  1.00 79.55           C
ATOM   3614  C   GLY B 175     191.458 212.354 315.180  1.00 80.52           C
ATOM   3615  O   GLY B 175     190.316 212.359 315.637  1.00 76.30           O
ATOM   3616  N   LEU B 176     191.818 213.169 314.182  1.00 82.49           N
ATOM   3617  CA  LEU B 176     190.880 214.079 313.529  1.00 82.37           C
ATOM   3618  C   LEU B 176     190.200 213.385 312.344  1.00 84.03           C
ATOM   3619  O   LEU B 176     190.849 212.700 311.559  1.00 82.00           O
ATOM   3620  CB  LEU B 176     191.595 215.358 313.076  1.00 79.17           C
ATOM   3621  CG  LEU B 176     192.322 216.133 314.189  1.00 71.78           C
ATOM   3622  CD1 LEU B 176     192.969 217.380 313.602  1.00 65.26           C
ATOM   3623  CD2 LEU B 176     191.379 216.549 315.310  1.00 64.69           C
ATOM   3624  N   ALA B 177     188.900 213.594 312.198  1.00 84.32           N
ATOM   3625  CA  ALA B 177     188.175 213.091 311.044  1.00 84.28           C
ATOM   3626  C   ALA B 177     188.600 213.841 309.780  1.00 84.71           C
ATOM   3627  O   ALA B 177     188.600 215.070 309.743  1.00 82.03           O
ATOM   3628  CB  ALA B 177     186.672 213.202 311.288  1.00 82.31           C
ATOM   3629  N   ARG B 178     188.938 213.096 308.744  1.00 86.69           N
ATOM   3630  CA  ARG B 178     189.307 213.635 307.439  1.00 87.42           C
ATOM   3631  C   ARG B 178     188.482 212.978 306.340  1.00 88.54           C
ATOM   3632  O   ARG B 178     188.065 211.825 306.464  1.00 87.04           O
ATOM   3633  CB  ARG B 178     190.808 213.462 307.182  1.00 85.73           C
ATOM   3634  CG  ARG B 178     191.679 214.215 308.200  1.00 81.33           C
ATOM   3635  CD  ARG B 178     193.143 214.269 307.763  1.00 79.24           C
ATOM   3636  NE  ARG B 178     193.277 215.149 306.587  1.00 76.82           N
ATOM   3637  CZ  ARG B 178     194.406 215.644 306.089  1.00 73.64           C
ATOM   3638  NH1 ARG B 178     195.560 215.383 306.627  1.00 66.93           N
ATOM   3639  NH2 ARG B 178     194.367 216.419 305.040  1.00 70.78           N
ATOM   3640  N   HIS B 179     188.253 213.728 305.278  1.00 90.44           N
ATOM   3641  CA  HIS B 179     187.557 213.238 304.101  1.00 90.80           C
ATOM   3642  C   HIS B 179     188.562 212.670 303.104  1.00 91.56           C
ATOM   3643  O   HIS B 179     189.578 213.294 302.807  1.00 90.09           O
ATOM   3644  CB  HIS B 179     186.734 214.362 303.472  1.00 89.59           C
ATOM   3645  CG  HIS B 179     185.570 214.804 304.307  1.00 88.80           C
ATOM   3646  ND1 HIS B 179     184.243 214.553 304.023  1.00 78.22           N
ATOM   3647  CD2 HIS B 179     185.583 215.510 305.478  1.00 78.08           C
ATOM   3648  CE1 HIS B 179     183.495 215.095 304.980  1.00 79.55           C
ATOM   3649  NE2 HIS B 179     184.274 215.676 305.879  1.00 81.25           N
ATOM   3650  N   TYR B 180     188.270 211.490 302.579  1.00 92.65           N
ATOM   3651  CA  TYR B 180     189.073 210.828 301.561  1.00 93.16           C
ATOM   3652  C   TYR B 180     188.206 210.495 300.350  1.00 93.27           C
ATOM   3653  O   TYR B 180     187.100 209.974 300.490  1.00 91.38           O
ATOM   3654  CB  TYR B 180     189.714 209.558 302.132  1.00 92.77           C
ATOM   3655  CG  TYR B 180     190.680 209.826 303.266  1.00 93.10           C
ATOM   3656  CD1 TYR B 180     192.027 210.103 303.003  1.00 85.01           C
ATOM   3657  CD2 TYR B 180     190.229 209.832 304.596  1.00 84.73           C
ATOM   3658  CE1 TYR B 180     192.915 210.383 304.046  1.00 83.89           C
ATOM   3659  CE2 TYR B 180     191.112 210.116 305.649  1.00 84.70           C
ATOM   3660  CZ  TYR B 180     192.457 210.391 305.367  1.00 90.08           C
ATOM   3661  OH  TYR B 180     193.320 210.677 306.391  1.00 89.03           O
ATOM   3662  N   ARG B 181     188.706 210.809 299.152  1.00 92.63           N
ATOM   3663  CA  ARG B 181     188.114 210.369 297.887  1.00 92.71           C
ATOM   3664  C   ARG B 181     189.126 209.513 297.144  1.00 92.83           C
ATOM   3665  O   ARG B 181     190.230 209.959 296.853  1.00 91.12           O
ATOM   3666  CB  ARG B 181     187.642 211.555 297.050  1.00 91.97           C
ATOM   3667  CG  ARG B 181     186.382 212.202 297.635  1.00 87.98           C
ATOM   3668  CD  ARG B 181     185.854 213.305 296.726  1.00 85.58           C
ATOM   3669  NE  ARG B 181     184.596 213.862 297.245  1.00 81.90           N
ATOM   3670  CZ  ARG B 181     183.375 213.703 296.741  1.00 79.23           C
ATOM   3671  NH1 ARG B 181     183.154 213.034 295.641  1.00 69.54           N
ATOM   3672  NH2 ARG B 181     182.361 214.235 297.352  1.00 74.44           N
ATOM   3673  N   ILE B 182     188.753 208.270 296.865  1.00 92.70           N
ATOM   3674  CA  ILE B 182     189.647 207.243 296.330  1.00 92.76           C
ATOM   3675  C   ILE B 182     189.088 206.739 295.003  1.00 92.25           C
ATOM   3676  O   ILE B 182     187.941 206.298 294.935  1.00 89.37           O
ATOM   3677  CB  ILE B 182     189.825 206.087 297.343  1.00 92.07           C
ATOM   3678  CG1 ILE B 182     190.240 206.607 298.741  1.00 87.42           C
ATOM   3679  CG2 ILE B 182     190.871 205.091 296.826  1.00 86.08           C
ATOM   3680  CD1 ILE B 182     190.036 205.583 299.856  1.00 81.73           C
ATOM   3681  N   GLY B 183     189.880 206.802 293.952  1.00 91.31           N
ATOM   3682  CA  GLY B 183     189.460 206.378 292.623  1.00 90.71           C
ATOM   3683  C   GLY B 183     190.601 206.363 291.616  1.00 91.36           C
ATOM   3684  O   GLY B 183     191.757 206.608 291.950  1.00 88.17           O
ATOM   3685  N   ALA B 184     190.270 206.075 290.369  1.00 89.90           N
ATOM   3686  CA  ALA B 184     191.273 205.995 289.310  1.00 89.65           C
ATOM   3687  C   ALA B 184     191.984 207.340 289.101  1.00 89.82           C
ATOM   3688  O   ALA B 184     191.338 208.365 288.892  1.00 85.50           O
ATOM   3689  CB  ALA B 184     190.601 205.509 288.029  1.00 87.17           C
ATOM   3690  N   ALA B 185     193.316 207.323 289.099  1.00 88.63           N
ATOM   3691  CA  ALA B 185     194.129 208.535 288.973  1.00 88.04           C
ATOM   3692  C   ALA B 185     193.930 209.291 287.651  1.00 88.88           C
ATOM   3693  O   ALA B 185     194.283 210.463 287.549  1.00 84.71           O
ATOM   3694  CB  ALA B 185     195.599 208.156 289.161  1.00 85.77           C
ATOM   3695  N   VAL B 186     193.345 208.638 286.647  1.00 88.49           N
ATOM   3696  CA  VAL B 186     193.042 209.252 285.349  1.00 88.05           C
ATOM   3697  C   VAL B 186     191.760 210.086 285.357  1.00 88.60           C
ATOM   3698  O   VAL B 186     191.425 210.699 284.346  1.00 84.68           O
ATOM   3699  CB  VAL B 186     192.982 208.187 284.232  1.00 85.78           C
ATOM   3700  CG1 VAL B 186     194.319 207.465 284.085  1.00 74.82           C
ATOM   3701  CG2 VAL B 186     191.885 207.143 284.484  1.00 74.34           C
ATOM   3702  N   ARG B 187     191.030 210.116 286.465  1.00 87.16           N
ATOM   3703  CA  ARG B 187     189.796 210.887 286.641  1.00 86.94           C
ATOM   3704  C   ARG B 187     189.978 211.947 287.727  1.00 88.16           C
ATOM   3705  O   ARG B 187     190.844 211.827 288.587  1.00 84.78           O
ATOM   3706  CB  ARG B 187     188.627 209.946 286.994  1.00 84.70           C
ATOM   3707  CG  ARG B 187     188.262 208.954 285.876  1.00 81.22           C
ATOM   3708  CD  ARG B 187     187.536 209.641 284.725  1.00 77.47           C
ATOM   3709  NE  ARG B 187     187.097 208.648 283.729  1.00 72.72           N
ATOM   3710  CZ  ARG B 187     185.931 208.640 283.093  1.00 67.34           C
ATOM   3711  NH1 ARG B 187     185.024 209.560 283.296  1.00 62.09           N
ATOM   3712  NH2 ARG B 187     185.666 207.689 282.239  1.00 64.24           N
ATOM   3713  N   SER B 188     189.146 212.972 287.685  1.00 87.77           N
ATOM   3714  CA  SER B 188     189.062 213.958 288.761  1.00 88.09           C
ATOM   3715  C   SER B 188     188.371 213.355 289.986  1.00 88.98           C
ATOM   3716  O   SER B 188     187.558 212.441 289.854  1.00 85.11           O
ATOM   3717  CB  SER B 188     188.313 215.202 288.272  1.00 84.70           C
ATOM   3718  OG  SER B 188     188.365 216.222 289.240  1.00 74.90           O
ATOM   3719  N   TYR B 189     188.677 213.895 291.166  1.00 88.18           N
ATOM   3720  CA  TYR B 189     188.126 213.378 292.432  1.00 87.80           C
ATOM   3721  C   TYR B 189     186.605 213.548 292.575  1.00 88.63           C
ATOM   3722  O   TYR B 189     186.001 212.954 293.467  1.00 84.62           O
ATOM   3723  CB  TYR B 189     188.854 214.025 293.618  1.00 85.73           C
ATOM   3724  CG  TYR B 189     188.627 215.518 293.752  1.00 85.21           C
ATOM   3725  CD1 TYR B 189     189.636 216.427 293.387  1.00 77.65           C
ATOM   3726  CD2 TYR B 189     187.405 216.021 294.230  1.00 77.83           C
ATOM   3727  CE1 TYR B 189     189.421 217.805 293.484  1.00 74.22           C
ATOM   3728  CE2 TYR B 189     187.180 217.396 294.320  1.00 74.40           C
ATOM   3729  CZ  TYR B 189     188.189 218.288 293.946  1.00 79.15           C
ATOM   3730  OH  TYR B 189     187.973 219.638 294.026  1.00 78.22           O
ATOM   3731  N   ASP B 190     185.995 214.349 291.721  1.00 87.69           N
ATOM   3732  CA  ASP B 190     184.549 214.554 291.659  1.00 86.62           C
ATOM   3733  C   ASP B 190     183.831 213.565 290.720  1.00 87.62           C
ATOM   3734  O   ASP B 190     182.607 213.611 290.594  1.00 82.63           O
ATOM   3735  CB  ASP B 190     184.251 216.019 291.272  1.00 83.10           C
ATOM   3736  CG  ASP B 190     184.782 216.429 289.895  1.00 74.79           C
ATOM   3737  OD1 ASP B 190     185.732 215.797 289.395  1.00 66.12           O
ATOM   3738  OD2 ASP B 190     184.262 217.421 289.336  1.00 67.73           O
ATOM   3739  N   ASP B 191     184.566 212.665 290.082  1.00 87.49           N
ATOM   3740  CA  ASP B 191     183.984 211.637 289.220  1.00 87.01           C
ATOM   3741  C   ASP B 191     183.105 210.673 290.043  1.00 88.05           C
ATOM   3742  O   ASP B 191     183.500 210.260 291.138  1.00 85.16           O
ATOM   3743  CB  ASP B 191     185.102 210.881 288.487  1.00 84.99           C
ATOM   3744  CG  ASP B 191     184.586 209.923 287.418  1.00 80.68           C
ATOM   3745  OD1 ASP B 191     184.079 208.844 287.771  1.00 73.22           O
ATOM   3746  OD2 ASP B 191     184.714 210.244 286.213  1.00 72.91           O
ATOM   3747  N   PRO B 192     181.940 210.261 289.537  1.00 88.79           N
ATOM   3748  CA  PRO B 192     181.033 209.361 290.269  1.00 87.82           C
ATOM   3749  C   PRO B 192     181.624 208.003 290.656  1.00 88.50           C
ATOM   3750  O   PRO B 192     181.051 207.309 291.498  1.00 84.99           O
ATOM   3751  CB  PRO B 192     179.835 209.167 289.326  1.00 86.14           C
ATOM   3752  CG  PRO B 192     179.845 210.410 288.460  1.00 83.12           C
ATOM   3753  CD  PRO B 192     181.319 210.717 288.298  1.00 86.58           C
ATOM   3754  N   SER B 193     182.729 207.601 290.060  1.00 88.49           N
ATOM   3755  CA  SER B 193     183.399 206.339 290.386  1.00 88.37           C
ATOM   3756  C   SER B 193     184.266 206.407 291.650  1.00 89.69           C
ATOM   3757  O   SER B 193     184.709 205.365 292.136  1.00 86.82           O
ATOM   3758  CB  SER B 193     184.235 205.859 289.199  1.00 86.20           C
ATOM   3759  OG  SER B 193     185.333 206.709 288.946  1.00 78.97           O
ATOM   3760  N   PHE B 194     184.522 207.610 292.181  1.00 89.29           N
ATOM   3761  CA  PHE B 194     185.327 207.776 293.384  1.00 90.72           C
ATOM   3762  C   PHE B 194     184.543 207.386 294.633  1.00 91.30           C
ATOM   3763  O   PHE B 194     183.391 207.774 294.820  1.00 88.69           O
ATOM   3764  CB  PHE B 194     185.848 209.220 293.499  1.00 89.51           C
ATOM   3765  CG  PHE B 194     187.135 209.467 292.745  1.00 90.21           C
ATOM   3766  CD1 PHE B 194     188.296 209.847 293.429  1.00 81.06           C
ATOM   3767  CD2 PHE B 194     187.192 209.309 291.354  1.00 80.85           C
ATOM   3768  CE1 PHE B 194     189.492 210.072 292.743  1.00 78.78           C
ATOM   3769  CE2 PHE B 194     188.388 209.521 290.660  1.00 80.19           C
ATOM   3770  CZ  PHE B 194     189.537 209.907 291.357  1.00 86.78           C
ATOM   3771  N   VAL B 195     185.190 206.622 295.512  1.00 91.89           N
ATOM   3772  CA  VAL B 195     184.638 206.246 296.813  1.00 91.92           C
ATOM   3773  C   VAL B 195     184.950 207.353 297.813  1.00 92.38           C
ATOM   3774  O   VAL B 195     186.106 207.749 297.957  1.00 90.21           O
ATOM   3775  CB  VAL B 195     185.200 204.896 297.289  1.00 90.04           C
ATOM   3776  CG1 VAL B 195     184.577 204.477 298.620  1.00 76.81           C
ATOM   3777  CG2 VAL B 195     184.927 203.793 296.263  1.00 76.45           C
ATOM   3778  N   HIS B 196     183.937 207.859 298.490  1.00 92.32           N
ATOM   3779  CA  HIS B 196     184.100 208.851 299.549  1.00 92.23           C
ATOM   3780  C   HIS B 196     184.067 208.178 300.920  1.00 92.24           C
ATOM   3781  O   HIS B 196     183.147 207.425 301.230  1.00 90.44           O
ATOM   3782  CB  HIS B 196     183.010 209.926 299.417  1.00 90.65           C
ATOM   3783  CG  HIS B 196     183.072 211.009 300.457  1.00 89.52           C
ATOM   3784  ND1 HIS B 196     181.965 211.589 301.053  1.00 79.07           N
ATOM   3785  CD2 HIS B 196     184.172 211.620 300.979  1.00 78.66           C
ATOM   3786  CE1 HIS B 196     182.390 212.514 301.902  1.00 80.05           C
ATOM   3787  NE2 HIS B 196     183.721 212.559 301.887  1.00 82.09           N
ATOM   3788  N   ARG B 197     185.086 208.419 301.759  1.00 92.30           N
ATOM   3789  CA  ARG B 197     185.183 207.950 303.142  1.00 92.17           C
ATOM   3790  C   ARG B 197     185.504 209.114 304.065  1.00 92.18           C
ATOM   3791  O   ARG B 197     186.239 210.020 303.688  1.00 90.16           O
ATOM   3792  CB  ARG B 197     186.276 206.876 303.277  1.00 90.34           C
ATOM   3793  CG  ARG B 197     185.962 205.557 302.543  1.00 85.02           C
ATOM   3794  CD  ARG B 197     184.823 204.795 303.214  1.00 83.57           C
ATOM   3795  NE  ARG B 197     184.625 203.492 302.554  1.00 80.57           N
ATOM   3796  CZ  ARG B 197     184.984 202.303 303.027  1.00 78.56           C
ATOM   3797  NH1 ARG B 197     185.539 202.161 304.204  1.00 71.01           N
ATOM   3798  NH2 ARG B 197     184.779 201.240 302.302  1.00 72.81           N
ATOM   3799  N   ILE B 198     184.965 209.087 305.266  1.00 91.93           N
ATOM   3800  CA  ILE B 198     185.339 209.982 306.358  1.00 91.58           C
ATOM   3801  C   ILE B 198     185.928 209.103 307.449  1.00 90.93           C
ATOM   3802  O   ILE B 198     185.236 208.226 307.968  1.00 88.48           O
ATOM   3803  CB  ILE B 198     184.148 210.813 306.879  1.00 90.07           C
ATOM   3804  CG1 ILE B 198     183.438 211.560 305.732  1.00 83.35           C
ATOM   3805  CG2 ILE B 198     184.647 211.807 307.935  1.00 82.11           C
ATOM   3806  CD1 ILE B 198     182.152 212.269 306.160  1.00 76.47           C
ATOM   3807  N   GLU B 199     187.196 209.297 307.755  1.00 91.07           N
ATOM   3808  CA  GLU B 199     187.929 208.427 308.673  1.00 90.44           C
ATOM   3809  C   GLU B 199     188.780 209.253 309.636  1.00 90.14           C
ATOM   3810  O   GLU B 199     189.338 210.287 309.266  1.00 87.64           O
ATOM   3811  CB  GLU B 199     188.811 207.447 307.882  1.00 89.24           C
ATOM   3812  CG  GLU B 199     188.032 206.426 307.036  1.00 84.17           C
ATOM   3813  CD  GLU B 199     187.300 205.350 307.852  1.00 83.49           C
ATOM   3814  OE1 GLU B 199     186.529 204.587 307.232  1.00 74.84           O
ATOM   3815  OE2 GLU B 199     187.514 205.252 309.079  1.00 74.50           O
ATOM   3816  N   ALA B 200     188.884 208.775 310.875  1.00 89.23           N
ATOM   3817  CA  ALA B 200     189.811 209.274 311.876  1.00 88.39           C
ATOM   3818  C   ALA B 200     190.689 208.118 312.350  1.00 88.85           C
ATOM   3819  O   ALA B 200     190.180 207.033 312.626  1.00 86.15           O
ATOM   3820  CB  ALA B 200     189.036 209.900 313.036  1.00 85.51           C
ATOM   3821  N   PHE B 201     191.983 208.350 312.450  1.00 87.72           N
ATOM   3822  CA  PHE B 201     192.947 207.310 312.802  1.00 88.38           C
ATOM   3823  C   PHE B 201     193.585 207.602 314.155  1.00 87.27           C
ATOM   3824  O   PHE B 201     194.091 208.699 314.387  1.00 83.55           O
ATOM   3825  CB  PHE B 201     193.987 207.171 311.690  1.00 88.70           C
ATOM   3826  CG  PHE B 201     193.373 206.904 310.337  1.00 90.53           C
ATOM   3827  CD1 PHE B 201     192.804 205.657 310.048  1.00 83.91           C
ATOM   3828  CD2 PHE B 201     193.316 207.920 309.374  1.00 84.12           C
ATOM   3829  CE1 PHE B 201     192.199 205.426 308.809  1.00 83.30           C
ATOM   3830  CE2 PHE B 201     192.711 207.694 308.135  1.00 84.51           C
ATOM   3831  CZ  PHE B 201     192.151 206.441 307.851  1.00 89.16           C
ATOM   3832  N   ALA B 202     193.572 206.623 315.050  1.00 86.61           N
ATOM   3833  CA  ALA B 202     194.161 206.756 316.382  1.00 85.18           C
ATOM   3834  C   ALA B 202     195.696 206.672 316.367  1.00 85.14           C
ATOM   3835  O   ALA B 202     196.347 207.179 317.277  1.00 80.35           O
ATOM   3836  CB  ALA B 202     193.552 205.692 317.296  1.00 82.41           C
ATOM   3837  N   GLY B 203     196.270 206.053 315.351  1.00 84.98           N
ATOM   3838  CA  GLY B 203     197.713 205.844 315.243  1.00 85.20           C
ATOM   3839  C   GLY B 203     198.153 204.596 315.997  1.00 86.38           C
ATOM   3840  O   GLY B 203     198.826 204.692 317.018  1.00 82.63           O
ATOM   3841  N   ALA B 204     197.783 203.418 315.508  1.00 87.82           N
ATOM   3842  CA  ALA B 204     198.054 202.151 316.191  1.00 88.48           C
ATOM   3843  C   ALA B 204     199.549 201.844 316.351  1.00 88.82           C
ATOM   3844  O   ALA B 204     199.924 201.067 317.227  1.00 85.35           O
ATOM   3845  CB  ALA B 204     197.342 201.017 315.451  1.00 86.79           C
ATOM   3846  N   GLY B 205     200.411 202.458 315.552  1.00 87.26           N
ATOM   3847  CA  GLY B 205     201.863 202.367 315.714  1.00 87.38           C
ATOM   3848  C   GLY B 205     202.376 203.009 317.002  1.00 88.15           C
ATOM   3849  O   GLY B 205     203.450 202.646 317.484  1.00 85.62           O
ATOM   3850  N   LEU B 206     201.626 203.925 317.593  1.00 87.74           N
ATOM   3851  CA  LEU B 206     201.934 204.550 318.879  1.00 87.47           C
ATOM   3852  C   LEU B 206     201.326 203.806 320.072  1.00 87.99           C
ATOM   3853  O   LEU B 206     201.669 204.105 321.217  1.00 85.84           O
ATOM   3854  CB  LEU B 206     201.442 206.006 318.874  1.00 85.68           C
ATOM   3855  CG  LEU B 206     202.099 206.923 317.832  1.00 83.87           C
ATOM   3856  CD1 LEU B 206     201.392 208.275 317.828  1.00 77.61           C
ATOM   3857  CD2 LEU B 206     203.576 207.145 318.133  1.00 76.98           C
ATOM   3858  N   ARG B 207     200.427 202.864 319.834  1.00 89.71           N
ATOM   3859  CA  ARG B 207     199.679 202.156 320.878  1.00 90.23           C
ATOM   3860  C   ARG B 207     200.575 201.166 321.619  1.00 90.27           C
ATOM   3861  O   ARG B 207     201.070 200.227 321.000  1.00 88.54           O
ATOM   3862  CB  ARG B 207     198.474 201.457 320.239  1.00 89.20           C
ATOM   3863  CG  ARG B 207     197.604 200.718 321.257  1.00 86.71           C
ATOM   3864  CD  ARG B 207     196.359 200.120 320.572  1.00 85.36           C
ATOM   3865  NE  ARG B 207     196.737 199.117 319.577  1.00 81.23           N
ATOM   3866  CZ  ARG B 207     195.983 198.696 318.560  1.00 79.96           C
ATOM   3867  NH1 ARG B 207     194.763 199.139 318.385  1.00 72.74           N
ATOM   3868  NH2 ARG B 207     196.455 197.827 317.713  1.00 75.06           N
ATOM   3869  N   PRO B 208     200.763 201.307 322.949  1.00 89.62           N
ATOM   3870  CA  PRO B 208     201.514 200.327 323.728  1.00 89.94           C
ATOM   3871  C   PRO B 208     200.880 198.941 323.663  1.00 90.14           C
ATOM   3872  O   PRO B 208     199.655 198.799 323.707  1.00 88.38           O
ATOM   3873  CB  PRO B 208     201.526 200.862 325.164  1.00 88.45           C
ATOM   3874  CG  PRO B 208     201.306 202.347 324.999  1.00 85.79           C
ATOM   3875  CD  PRO B 208     200.388 202.435 323.793  1.00 87.98           C
ATOM   3876  N   PHE B 209     201.715 197.919 323.582  1.00 89.73           N
ATOM   3877  CA  PHE B 209     201.256 196.536 323.632  1.00 90.57           C
ATOM   3878  C   PHE B 209     200.802 196.181 325.048  1.00 90.51           C
ATOM   3879  O   PHE B 209     201.308 196.727 326.028  1.00 88.64           O
ATOM   3880  CB  PHE B 209     202.367 195.600 323.149  1.00 89.45           C
ATOM   3881  CG  PHE B 209     202.752 195.676 321.682  1.00 89.52           C
ATOM   3882  CD1 PHE B 209     202.220 196.631 320.805  1.00 80.58           C
ATOM   3883  CD2 PHE B 209     203.686 194.758 321.185  1.00 79.92           C
ATOM   3884  CE1 PHE B 209     202.610 196.668 319.457  1.00 78.19           C
ATOM   3885  CE2 PHE B 209     204.075 194.786 319.845  1.00 79.50           C
ATOM   3886  CZ  PHE B 209     203.538 195.741 318.982  1.00 84.49           C
ATOM   3887  N   SER B 210     199.857 195.256 325.163  1.00 89.50           N
ATOM   3888  CA  SER B 210     199.418 194.772 326.469  1.00 89.71           C
ATOM   3889  C   SER B 210     200.573 194.102 327.218  1.00 89.51           C
ATOM   3890  O   SER B 210     201.360 193.384 326.594  1.00 87.19           O
ATOM   3891  CB  SER B 210     198.246 193.800 326.321  1.00 88.41           C
ATOM   3892  OG  SER B 210     198.596 192.677 325.537  1.00 77.85           O
ATOM   3893  N   PRO B 211     200.692 194.286 328.542  1.00 89.76           N
ATOM   3894  CA  PRO B 211     201.652 193.524 329.337  1.00 89.79           C
ATOM   3895  C   PRO B 211     201.402 192.021 329.234  1.00 89.19           C
ATOM   3896  O   PRO B 211     200.313 191.572 328.881  1.00 86.19           O
ATOM   3897  CB  PRO B 211     201.478 194.030 330.773  1.00 88.84           C
ATOM   3898  CG  PRO B 211     200.861 195.401 330.605  1.00 85.62           C
ATOM   3899  CD  PRO B 211     199.991 195.252 329.373  1.00 88.12           C
ATOM   3900  N   CYS B 212     202.419 191.235 329.565  1.00 88.21           N
ATOM   3901  CA  CYS B 212     202.332 189.783 329.583  1.00 87.53           C
ATOM   3902  C   CYS B 212     202.757 189.218 330.943  1.00 88.06           C
ATOM   3903  O   CYS B 212     203.229 189.951 331.816  1.00 84.68           O
ATOM   3904  CB  CYS B 212     203.158 189.218 328.422  1.00 83.41           C
ATOM   3905  SG  CYS B 212     204.930 189.514 328.623  1.00 77.57           S
ATOM   3906  N   HIS B 213     202.575 187.917 331.138  1.00 87.90           N
ATOM   3907  CA  HIS B 213     202.880 187.207 332.381  1.00 87.58           C
ATOM   3908  C   HIS B 213     202.278 187.865 333.629  1.00 88.69           C
ATOM   3909  O   HIS B 213     202.879 187.853 334.705  1.00 85.32           O
ATOM   3910  CB  HIS B 213     204.392 186.977 332.514  1.00 85.61           C
ATOM   3911  CG  HIS B 213     204.973 186.190 331.382  1.00 85.09           C
ATOM   3912  ND1 HIS B 213     204.618 184.895 331.048  1.00 75.02           N
ATOM   3913  CD2 HIS B 213     205.924 186.592 330.490  1.00 74.47           C
ATOM   3914  CE1 HIS B 213     205.338 184.536 329.986  1.00 74.97           C
ATOM   3915  NE2 HIS B 213     206.141 185.540 329.622  1.00 76.33           N
ATOM   3916  N   LEU B 214     201.087 188.430 333.495  1.00 87.76           N
ATOM   3917  CA  LEU B 214     200.376 188.993 334.630  1.00 88.47           C
ATOM   3918  C   LEU B 214     200.051 187.873 335.622  1.00 87.94           C
ATOM   3919  O   LEU B 214     199.302 186.948 335.313  1.00 85.57           O
ATOM   3920  CB  LEU B 214     199.124 189.738 334.141  1.00 87.91           C
ATOM   3921  CG  LEU B 214     198.258 190.369 335.244  1.00 87.20           C
ATOM   3922  CD1 LEU B 214     199.027 191.372 336.094  1.00 76.61           C
ATOM   3923  CD2 LEU B 214     197.067 191.083 334.612  1.00 78.16           C
ATOM   3924  N   ARG B 215     200.638 187.945 336.812  1.00 88.03           N
ATOM   3925  CA  ARG B 215     200.498 186.941 337.866  1.00 87.43           C
ATOM   3926  C   ARG B 215     199.912 187.575 339.120  1.00 88.11           C
ATOM   3927  O   ARG B 215     200.188 188.730 339.422  1.00 86.11           O
ATOM   3928  CB  ARG B 215     201.851 186.276 338.172  1.00 84.40           C
ATOM   3929  CG  ARG B 215     202.431 185.516 336.970  1.00 75.14           C
ATOM   3930  CD  ARG B 215     203.775 184.867 337.323  1.00 71.08           C
ATOM   3931  NE  ARG B 215     204.446 184.341 336.126  1.00 63.03           N
ATOM   3932  CZ  ARG B 215     205.519 183.555 336.112  1.00 54.85           C
ATOM   3933  NH1 ARG B 215     206.078 183.131 337.215  1.00 50.81           N
ATOM   3934  NH2 ARG B 215     206.048 183.192 334.977  1.00 48.86           N
ATOM   3935  N   ALA B 216     199.134 186.793 339.836  1.00 88.80           N
ATOM   3936  CA  ALA B 216     198.586 187.168 341.126  1.00 88.18           C
ATOM   3937  C   ALA B 216     199.140 186.232 342.200  1.00 87.91           C
ATOM   3938  O   ALA B 216     199.067 185.011 342.070  1.00 85.22           O
ATOM   3939  CB  ALA B 216     197.059 187.126 341.064  1.00 86.50           C
ATOM   3940  N   GLU B 217     199.703 186.800 343.247  1.00 87.65           N
ATOM   3941  CA  GLU B 217     200.258 186.067 344.378  1.00 86.30           C
ATOM   3942  C   GLU B 217     199.418 186.380 345.621  1.00 86.73           C
ATOM   3943  O   GLU B 217     199.371 187.536 346.053  1.00 84.48           O
ATOM   3944  CB  GLU B 217     201.738 186.439 344.582  1.00 83.46           C
ATOM   3945  CG  GLU B 217     202.638 185.977 343.426  1.00 72.47           C
ATOM   3946  CD  GLU B 217     204.093 186.481 343.515  1.00 66.93           C
ATOM   3947  OE1 GLU B 217     204.863 186.219 342.567  1.00 59.37           O
ATOM   3948  OE2 GLU B 217     204.464 187.162 344.503  1.00 58.51           O
ATOM   3949  N   PRO B 218     198.725 185.390 346.203  1.00 85.46           N
ATOM   3950  CA  PRO B 218     198.000 185.619 347.446  1.00 84.25           C
ATOM   3951  C   PRO B 218     198.981 185.779 348.607  1.00 84.39           C
ATOM   3952  O   PRO B 218     199.841 184.928 348.834  1.00 80.26           O
ATOM   3953  CB  PRO B 218     197.101 184.389 347.600  1.00 81.63           C
ATOM   3954  CG  PRO B 218     197.858 183.287 346.879  1.00 78.36           C
ATOM   3955  CD  PRO B 218     198.596 184.002 345.757  1.00 81.27           C
ATOM   3956  N   GLY B 219     198.859 186.863 349.331  1.00 81.34           N
ATOM   3957  CA  GLY B 219     199.671 187.147 350.504  1.00 80.38           C
ATOM   3958  C   GLY B 219     198.829 187.241 351.769  1.00 82.22           C
ATOM   3959  O   GLY B 219     197.601 187.289 351.725  1.00 77.74           O
ATOM   3960  N   ALA B 220     199.508 187.303 352.907  1.00 78.81           N
ATOM   3961  CA  ALA B 220     198.837 187.419 354.202  1.00 78.38           C
ATOM   3962  C   ALA B 220     198.011 188.709 354.344  1.00 79.25           C
ATOM   3963  O   ALA B 220     197.053 188.759 355.113  1.00 74.62           O
ATOM   3964  CB  ALA B 220     199.899 187.332 355.302  1.00 75.51           C
ATOM   3965  N   SER B 221     198.375 189.751 353.591  1.00 82.34           N
ATOM   3966  CA  SER B 221     197.746 191.070 353.664  1.00 82.25           C
ATOM   3967  C   SER B 221     196.871 191.413 352.453  1.00 83.26           C
ATOM   3968  O   SER B 221     196.403 192.543 352.341  1.00 77.95           O
ATOM   3969  CB  SER B 221     198.819 192.149 353.854  1.00 78.68           C
ATOM   3970  OG  SER B 221     199.614 191.872 354.992  1.00 68.17           O
ATOM   3971  N   GLY B 222     196.644 190.483 351.545  1.00 83.88           N
ATOM   3972  CA  GLY B 222     195.892 190.710 350.315  1.00 84.63           C
ATOM   3973  C   GLY B 222     196.554 190.061 349.106  1.00 86.76           C
ATOM   3974  O   GLY B 222     197.091 188.960 349.200  1.00 83.63           O
ATOM   3975  N   TRP B 223     196.507 190.743 347.975  1.00 87.75           N
ATOM   3976  CA  TRP B 223     197.071 190.259 346.720  1.00 88.79           C
ATOM   3977  C   TRP B 223     198.259 191.114 346.287  1.00 89.54           C
ATOM   3978  O   TRP B 223     198.231 192.336 346.410  1.00 87.87           O
ATOM   3979  CB  TRP B 223     195.993 190.246 345.632  1.00 87.59           C
ATOM   3980  CG  TRP B 223     194.918 189.224 345.839  1.00 87.46           C
ATOM   3981  CD1 TRP B 223     193.764 189.403 346.531  1.00 79.82           C
ATOM   3982  CD2 TRP B 223     194.896 187.845 345.362  1.00 83.62           C
ATOM   3983  NE1 TRP B 223     193.022 188.230 346.515  1.00 80.58           N
ATOM   3984  CE2 TRP B 223     193.686 187.252 345.798  1.00 82.62           C
ATOM   3985  CE3 TRP B 223     195.780 187.061 344.598  1.00 82.32           C
ATOM   3986  CZ2 TRP B 223     193.356 185.917 345.503  1.00 82.50           C
ATOM   3987  CZ3 TRP B 223     195.450 185.736 344.301  1.00 78.95           C
ATOM   3988  CH2 TRP B 223     194.253 185.171 344.750  1.00 80.02           C
ATOM   3989  N   ALA B 224     199.280 190.470 345.753  1.00 90.38           N
ATOM   3990  CA  ALA B 224     200.359 191.128 345.039  1.00 90.47           C
ATOM   3991  C   ALA B 224     200.302 190.720 343.562  1.00 90.81           C
ATOM   3992  O   ALA B 224     200.120 189.546 343.241  1.00 89.03           O
ATOM   3993  CB  ALA B 224     201.702 190.773 345.676  1.00 88.67           C
ATOM   3994  N   PHE B 225     200.449 191.681 342.676  1.00 91.60           N
ATOM   3995  CA  PHE B 225     200.430 191.464 341.238  1.00 92.00           C
ATOM   3996  C   PHE B 225     201.782 191.810 340.639  1.00 92.25           C
ATOM   3997  O   PHE B 225     202.419 192.784 341.035  1.00 90.31           O
ATOM   3998  CB  PHE B 225     199.308 192.279 340.593  1.00 91.34           C
ATOM   3999  CG  PHE B 225     197.936 191.924 341.105  1.00 91.57           C
ATOM   4000  CD1 PHE B 225     197.218 190.861 340.542  1.00 81.53           C
ATOM   4001  CD2 PHE B 225     197.368 192.638 342.169  1.00 81.04           C
ATOM   4002  CE1 PHE B 225     195.952 190.525 341.022  1.00 79.79           C
ATOM   4003  CE2 PHE B 225     196.101 192.304 342.657  1.00 80.34           C
ATOM   4004  CZ  PHE B 225     195.392 191.247 342.081  1.00 87.64           C
ATOM   4005  N   ARG B 226     202.212 191.012 339.680  1.00 90.15           N
ATOM   4006  CA  ARG B 226     203.428 191.242 338.910  1.00 89.84           C
ATOM   4007  C   ARG B 226     203.154 190.945 337.444  1.00 90.18           C
ATOM   4008  O   ARG B 226     202.372 190.057 337.124  1.00 87.66           O
ATOM   4009  CB  ARG B 226     204.591 190.381 339.423  1.00 87.08           C
ATOM   4010  CG  ARG B 226     204.949 190.673 340.883  1.00 77.43           C
ATOM   4011  CD  ARG B 226     206.176 189.865 341.305  1.00 75.29           C
ATOM   4012  NE  ARG B 226     206.452 190.042 342.735  1.00 66.48           N
ATOM   4013  CZ  ARG B 226     207.555 189.670 343.367  1.00 59.67           C
ATOM   4014  NH1 ARG B 226     208.548 189.104 342.727  1.00 54.63           N
ATOM   4015  NH2 ARG B 226     207.666 189.859 344.651  1.00 52.19           N
ATOM   4016  N   TRP B 227     203.817 191.679 336.576  1.00 90.36           N
ATOM   4017  CA  TRP B 227     203.717 191.490 335.135  1.00 91.14           C
ATOM   4018  C   TRP B 227     205.045 191.836 334.471  1.00 90.46           C
ATOM   4019  O   TRP B 227     205.976 192.323 335.111  1.00 87.18           O
ATOM   4020  CB  TRP B 227     202.553 192.313 334.563  1.00 90.87           C
ATOM   4021  CG  TRP B 227     202.609 193.786 334.849  1.00 91.45           C
ATOM   4022  CD1 TRP B 227     203.173 194.730 334.064  1.00 88.18           C
ATOM   4023  CD2 TRP B 227     202.075 194.493 336.010  1.00 90.17           C
ATOM   4024  NE1 TRP B 227     203.034 195.973 334.662  1.00 88.20           N
ATOM   4025  CE2 TRP B 227     202.367 195.865 335.856  1.00 89.98           C
ATOM   4026  CE3 TRP B 227     201.382 194.088 337.166  1.00 89.49           C
ATOM   4027  CZ2 TRP B 227     202.002 196.825 336.822  1.00 90.17           C
ATOM   4028  CZ3 TRP B 227     201.016 195.040 338.130  1.00 88.18           C
ATOM   4029  CH2 TRP B 227     201.330 196.394 337.958  1.00 88.39           C
ATOM   4030  N   VAL B 228     205.130 191.553 333.184  1.00 89.24           N
ATOM   4031  CA  VAL B 228     206.274 191.905 332.355  1.00 88.48           C
ATOM   4032  C   VAL B 228     205.772 192.799 331.228  1.00 88.29           C
ATOM   4033  O   VAL B 228     204.789 192.473 330.568  1.00 86.45           O
ATOM   4034  CB  VAL B 228     206.982 190.646 331.810  1.00 86.20           C
ATOM   4035  CG1 VAL B 228     208.191 191.007 330.959  1.00 77.27           C
ATOM   4036  CG2 VAL B 228     207.456 189.740 332.951  1.00 76.35           C
ATOM   4037  N   ARG B 229     206.431 193.936 331.016  1.00 88.99           N
ATOM   4038  CA  ARG B 229     206.070 194.844 329.933  1.00 87.92           C
ATOM   4039  C   ARG B 229     206.424 194.243 328.575  1.00 87.52           C
ATOM   4040  O   ARG B 229     207.356 193.452 328.456  1.00 84.81           O
ATOM   4041  CB  ARG B 229     206.707 196.228 330.126  1.00 84.86           C
ATOM   4042  CG  ARG B 229     208.228 196.240 329.937  1.00 80.08           C
ATOM   4043  CD  ARG B 229     208.808 197.652 330.074  1.00 78.22           C
ATOM   4044  NE  ARG B 229     210.258 197.640 329.892  1.00 76.11           N
ATOM   4045  CZ  ARG B 229     210.904 197.656 328.720  1.00 74.54           C
ATOM   4046  NH1 ARG B 229     210.269 197.749 327.577  1.00 67.52           N
ATOM   4047  NH2 ARG B 229     212.197 197.576 328.701  1.00 71.74           N
ATOM   4048  N   ARG B 230     205.710 194.656 327.550  1.00 88.20           N
ATOM   4049  CA  ARG B 230     206.094 194.456 326.153  1.00 88.04           C
ATOM   4050  C   ARG B 230     206.434 195.801 325.519  1.00 87.53           C
ATOM   4051  O   ARG B 230     206.134 196.855 326.076  1.00 85.36           O
ATOM   4052  CB  ARG B 230     204.995 193.713 325.388  1.00 86.56           C
ATOM   4053  CG  ARG B 230     204.788 192.299 325.938  1.00 83.40           C
ATOM   4054  CD  ARG B 230     203.972 191.438 324.977  1.00 82.23           C
ATOM   4055  NE  ARG B 230     202.578 191.886 324.890  1.00 79.97           N
ATOM   4056  CZ  ARG B 230     201.677 191.423 324.037  1.00 79.78           C
ATOM   4057  NH1 ARG B 230     201.974 190.527 323.137  1.00 73.67           N
ATOM   4058  NH2 ARG B 230     200.459 191.841 324.083  1.00 75.86           N
ATOM   4059  N   THR B 231     207.068 195.757 324.377  1.00 85.21           N
ATOM   4060  CA  THR B 231     207.432 196.956 323.632  1.00 85.37           C
ATOM   4061  C   THR B 231     206.816 196.921 322.241  1.00 85.39           C
ATOM   4062  O   THR B 231     206.585 195.854 321.678  1.00 82.98           O
ATOM   4063  CB  THR B 231     208.955 197.111 323.567  1.00 83.27           C
ATOM   4064  OG1 THR B 231     209.261 198.340 322.947  1.00 71.23           O
ATOM   4065  CG2 THR B 231     209.646 195.999 322.799  1.00 72.35           C
ATOM   4066  N   ARG B 232     206.553 198.092 321.687  1.00 86.03           N
ATOM   4067  CA  ARG B 232     206.068 198.232 320.310  1.00 85.31           C
ATOM   4068  C   ARG B 232     207.195 198.403 319.294  1.00 84.39           C
ATOM   4069  O   ARG B 232     206.945 198.318 318.095  1.00 80.78           O
ATOM   4070  CB  ARG B 232     205.057 199.382 320.239  1.00 83.97           C
ATOM   4071  CG  ARG B 232     205.665 200.744 320.579  1.00 81.41           C
ATOM   4072  CD  ARG B 232     204.608 201.856 320.542  1.00 81.35           C
ATOM   4073  NE  ARG B 232     205.172 203.119 321.018  1.00 80.00           N
ATOM   4074  CZ  ARG B 232     205.893 203.987 320.305  1.00 80.25           C
ATOM   4075  NH1 ARG B 232     206.114 203.830 319.024  1.00 71.96           N
ATOM   4076  NH2 ARG B 232     206.393 205.027 320.904  1.00 76.92           N
ATOM   4077  N   ILE B 233     208.407 198.629 319.760  1.00 82.46           N
ATOM   4078  CA  ILE B 233     209.580 198.921 318.937  1.00 80.20           C
ATOM   4079  C   ILE B 233     210.682 197.905 319.219  1.00 78.52           C
ATOM   4080  O   ILE B 233     211.025 197.675 320.378  1.00 73.13           O
ATOM   4081  CB  ILE B 233     210.139 200.341 319.191  1.00 77.79           C
ATOM   4082  CG1 ILE B 233     209.112 201.340 319.771  1.00 71.00           C
ATOM   4083  CG2 ILE B 233     210.711 200.883 317.873  1.00 68.64           C
ATOM   4084  CD1 ILE B 233     209.772 202.662 320.162  1.00 63.99           C
ATOM   4085  N   ASP B 234     211.243 197.311 318.160  1.00 76.40           N
ATOM   4086  CA  ASP B 234     212.391 196.395 318.227  1.00 75.14           C
ATOM   4087  C   ASP B 234     212.284 195.326 319.339  1.00 74.91           C
ATOM   4088  O   ASP B 234     213.262 194.941 319.974  1.00 69.04           O
ATOM   4089  CB  ASP B 234     213.701 197.209 318.273  1.00 71.62           C
ATOM   4090  CG  ASP B 234     214.945 196.416 317.852  1.00 66.92           C
ATOM   4091  OD1 ASP B 234     214.800 195.404 317.128  1.00 60.82           O
ATOM   4092  OD2 ASP B 234     216.070 196.829 318.210  1.00 60.96           O
ATOM   4093  N   GLY B 235     211.076 194.828 319.581  1.00 75.99           N
ATOM   4094  CA  GLY B 235     210.805 193.908 320.686  1.00 74.66           C
ATOM   4095  C   GLY B 235     211.280 192.477 320.465  1.00 74.94           C
ATOM   4096  O   GLY B 235     211.339 191.697 321.417  1.00 70.19           O
ATOM   4097  N   ASP B 236     211.630 192.124 319.226  1.00 76.20           N
ATOM   4098  CA  ASP B 236     212.065 190.765 318.892  1.00 74.74           C
ATOM   4099  C   ASP B 236     213.584 190.566 319.042  1.00 74.69           C
ATOM   4100  O   ASP B 236     214.077 189.437 319.033  1.00 68.88           O
ATOM   4101  CB  ASP B 236     211.589 190.436 317.466  1.00 71.56           C
ATOM   4102  CG  ASP B 236     211.522 188.941 317.182  1.00 66.90           C
ATOM   4103  OD1 ASP B 236     211.136 188.177 318.092  1.00 60.28           O
ATOM   4104  OD2 ASP B 236     211.816 188.552 316.033  1.00 60.78           O
ATOM   4105  N   SER B 237     214.332 191.645 319.212  1.00 73.13           N
ATOM   4106  CA  SER B 237     215.786 191.574 319.352  1.00 73.48           C
ATOM   4107  C   SER B 237     216.192 190.984 320.704  1.00 73.71           C
ATOM   4108  O   SER B 237     215.645 191.336 321.749  1.00 70.33           O
ATOM   4109  CB  SER B 237     216.406 192.956 319.168  1.00 70.24           C
ATOM   4110  OG  SER B 237     217.813 192.877 319.214  1.00 63.53           O
ATOM   4111  N   TRP B 238     217.189 190.105 320.676  1.00 74.48           N
ATOM   4112  CA  TRP B 238     217.826 189.559 321.879  1.00 73.48           C
ATOM   4113  C   TRP B 238     219.218 190.166 322.128  1.00 73.27           C
ATOM   4114  O   TRP B 238     219.933 189.723 323.021  1.00 69.27           O
ATOM   4115  CB  TRP B 238     217.891 188.025 321.782  1.00 71.33           C
ATOM   4116  CG  TRP B 238     216.595 187.285 321.975  1.00 71.10           C
ATOM   4117  CD1 TRP B 238     215.385 187.590 321.443  1.00 63.28           C
ATOM   4118  CD2 TRP B 238     216.382 186.069 322.764  1.00 67.06           C
ATOM   4119  NE1 TRP B 238     214.436 186.652 321.835  1.00 62.96           N
ATOM   4120  CE2 TRP B 238     215.022 185.706 322.644  1.00 65.87           C
ATOM   4121  CE3 TRP B 238     217.233 185.256 323.550  1.00 65.13           C
ATOM   4122  CZ2 TRP B 238     214.494 184.568 323.294  1.00 64.69           C
ATOM   4123  CZ3 TRP B 238     216.703 184.127 324.191  1.00 60.41           C
ATOM   4124  CH2 TRP B 238     215.355 183.794 324.062  1.00 60.72           C
ATOM   4125  N   GLN B 239     219.605 191.150 321.342  1.00 71.78           N
ATOM   4126  CA  GLN B 239     220.919 191.787 321.455  1.00 70.85           C
ATOM   4127  C   GLN B 239     220.978 192.844 322.561  1.00 71.29           C
ATOM   4128  O   GLN B 239     222.037 193.065 323.143  1.00 66.09           O
ATOM   4129  CB  GLN B 239     221.304 192.421 320.110  1.00 67.30           C
ATOM   4130  CG  GLN B 239     221.485 191.392 318.986  1.00 62.77           C
ATOM   4131  CD  GLN B 239     221.969 192.025 317.683  1.00 57.85           C
ATOM   4132  OE1 GLN B 239     222.173 193.224 317.581  1.00 52.47           O
ATOM   4133  NE2 GLN B 239     222.168 191.232 316.653  1.00 51.24           N
ATOM   4134  N   GLY B 240     219.862 193.489 322.841  1.00 68.22           N
ATOM   4135  CA  GLY B 240     219.789 194.494 323.889  1.00 68.56           C
ATOM   4136  C   GLY B 240     219.902 193.899 325.290  1.00 71.30           C
ATOM   4137  O   GLY B 240     219.717 192.700 325.503  1.00 67.65           O
ATOM   4138  N   TYR B 241     220.198 194.762 326.256  1.00 71.01           N
ATOM   4139  CA  TYR B 241     220.160 194.387 327.671  1.00 71.17           C
ATOM   4140  C   TYR B 241     218.739 193.989 328.081  1.00 72.10           C
ATOM   4141  O   TYR B 241     218.534 192.985 328.757  1.00 67.46           O
ATOM   4142  CB  TYR B 241     220.677 195.572 328.501  1.00 67.17           C
ATOM   4143  CG  TYR B 241     220.618 195.348 329.992  1.00 63.76           C
ATOM   4144  CD1 TYR B 241     219.522 195.813 330.737  1.00 57.60           C
ATOM   4145  CD2 TYR B 241     221.656 194.669 330.647  1.00 56.48           C
ATOM   4146  CE1 TYR B 241     219.462 195.590 332.115  1.00 51.16           C
ATOM   4147  CE2 TYR B 241     221.601 194.441 332.023  1.00 51.58           C
ATOM   4148  CZ  TYR B 241     220.500 194.901 332.754  1.00 51.63           C
ATOM   4149  OH  TYR B 241     220.436 194.676 334.106  1.00 47.52           O
ATOM   4150  N   GLU B 242     217.780 194.780 327.651  1.00 72.91           N
ATOM   4151  CA  GLU B 242     216.348 194.510 327.710  1.00 73.63           C
ATOM   4152  C   GLU B 242     215.718 194.987 326.400  1.00 75.80           C
ATOM   4153  O   GLU B 242     216.373 195.645 325.594  1.00 72.78           O
ATOM   4154  CB  GLU B 242     215.722 195.216 328.918  1.00 69.58           C
ATOM   4155  CG  GLU B 242     215.664 194.333 330.171  1.00 64.16           C
ATOM   4156  CD  GLU B 242     214.742 193.112 329.990  1.00 59.34           C
ATOM   4157  OE1 GLU B 242     214.786 192.216 330.851  1.00 54.36           O
ATOM   4158  OE2 GLU B 242     213.977 193.052 328.995  1.00 54.13           O
ATOM   4159  N   VAL B 243     214.453 194.645 326.186  1.00 76.70           N
ATOM   4160  CA  VAL B 243     213.725 195.261 325.072  1.00 77.62           C
ATOM   4161  C   VAL B 243     213.563 196.764 325.342  1.00 79.12           C
ATOM   4162  O   VAL B 243     213.400 197.158 326.500  1.00 77.10           O
ATOM   4163  CB  VAL B 243     212.370 194.585 324.799  1.00 76.02           C
ATOM   4164  CG1 VAL B 243     212.571 193.126 324.401  1.00 69.03           C
ATOM   4165  CG2 VAL B 243     211.418 194.645 325.979  1.00 70.30           C
ATOM   4166  N   PRO B 244     213.601 197.613 324.313  1.00 78.33           N
ATOM   4167  CA  PRO B 244     213.430 199.052 324.509  1.00 79.14           C
ATOM   4168  C   PRO B 244     212.087 199.374 325.166  1.00 80.76           C
ATOM   4169  O   PRO B 244     211.104 198.647 325.007  1.00 79.28           O
ATOM   4170  CB  PRO B 244     213.550 199.671 323.113  1.00 76.96           C
ATOM   4171  CG  PRO B 244     213.253 198.527 322.164  1.00 75.14           C
ATOM   4172  CD  PRO B 244     213.775 197.304 322.893  1.00 78.83           C
ATOM   4173  N   LEU B 245     212.046 200.467 325.919  1.00 81.20           N
ATOM   4174  CA  LEU B 245     210.808 200.901 326.565  1.00 81.16           C
ATOM   4175  C   LEU B 245     209.766 201.309 325.518  1.00 80.87           C
ATOM   4176  O   LEU B 245     208.596 200.960 325.637  1.00 76.72           O
ATOM   4177  CB  LEU B 245     211.122 202.042 327.548  1.00 79.61           C
ATOM   4178  CG  LEU B 245     209.911 202.560 328.338  1.00 76.66           C
ATOM   4179  CD1 LEU B 245     209.219 201.463 329.145  1.00 70.69           C
ATOM   4180  CD2 LEU B 245     210.367 203.654 329.295  1.00 70.59           C
ATOM   4181  N   GLY B 246     210.196 202.018 324.485  1.00 78.84           N
ATOM   4182  CA  GLY B 246     209.324 202.519 323.422  1.00 79.35           C
ATOM   4183  C   GLY B 246     208.516 203.757 323.790  1.00 80.97           C
ATOM   4184  O   GLY B 246     207.953 204.402 322.904  1.00 76.61           O
ATOM   4185  N   GLU B 247     208.466 204.101 325.070  1.00 82.29           N
ATOM   4186  CA  GLU B 247     207.761 205.265 325.601  1.00 81.82           C
ATOM   4187  C   GLU B 247     208.744 206.170 326.363  1.00 81.86           C
ATOM   4188  O   GLU B 247     209.851 205.754 326.699  1.00 78.21           O
ATOM   4189  CB  GLU B 247     206.601 204.814 326.507  1.00 80.77           C
ATOM   4190  CG  GLU B 247     205.650 203.780 325.882  1.00 78.24           C
ATOM   4191  CD  GLU B 247     205.074 204.179 324.518  1.00 77.04           C
ATOM   4192  OE1 GLU B 247     204.878 203.283 323.672  1.00 69.66           O
ATOM   4193  OE2 GLU B 247     204.832 205.380 324.290  1.00 70.66           O
ATOM   4194  N   THR B 248     208.318 207.396 326.646  1.00 79.83           N
ATOM   4195  CA  THR B 248     209.172 208.365 327.351  1.00 78.60           C
ATOM   4196  C   THR B 248     209.462 207.952 328.799  1.00 78.97           C
ATOM   4197  O   THR B 248     210.565 208.165 329.299  1.00 75.37           O
ATOM   4198  CB  THR B 248     208.519 209.755 327.327  1.00 75.42           C
ATOM   4199  OG1 THR B 248     208.266 210.138 325.988  1.00 67.58           O
ATOM   4200  CG2 THR B 248     209.403 210.825 327.953  1.00 65.58           C
ATOM   4201  N   ALA B 249     208.478 207.361 329.464  1.00 80.20           N
ATOM   4202  CA  ALA B 249     208.599 206.858 330.823  1.00 80.88           C
ATOM   4203  C   ALA B 249     207.801 205.564 330.985  1.00 82.53           C
ATOM   4204  O   ALA B 249     206.823 205.334 330.279  1.00 79.98           O
ATOM   4205  CB  ALA B 249     208.122 207.920 331.814  1.00 77.05           C
ATOM   4206  N   GLU B 250     208.215 204.735 331.929  1.00 84.60           N
ATOM   4207  CA  GLU B 250     207.455 203.541 332.280  1.00 85.68           C
ATOM   4208  C   GLU B 250     206.283 203.929 333.185  1.00 86.44           C
ATOM   4209  O   GLU B 250     206.475 204.469 334.272  1.00 85.07           O
ATOM   4210  CB  GLU B 250     208.382 202.506 332.938  1.00 84.48           C
ATOM   4211  CG  GLU B 250     207.684 201.155 333.090  1.00 80.67           C
ATOM   4212  CD  GLU B 250     208.586 200.032 333.612  1.00 77.74           C
ATOM   4213  OE1 GLU B 250     208.056 198.915 333.779  1.00 72.09           O
ATOM   4214  OE2 GLU B 250     209.790 200.256 333.841  1.00 73.00           O
ATOM   4215  N   LEU B 251     205.065 203.676 332.722  1.00 88.71           N
ATOM   4216  CA  LEU B 251     203.846 203.981 333.467  1.00 89.18           C
ATOM   4217  C   LEU B 251     202.758 202.976 333.097  1.00 90.21           C
ATOM   4218  O   LEU B 251     202.573 202.652 331.927  1.00 88.97           O
ATOM   4219  CB  LEU B 251     203.402 205.423 333.161  1.00 86.93           C
ATOM   4220  CG  LEU B 251     202.264 205.951 334.049  1.00 81.43           C
ATOM   4221  CD1 LEU B 251     202.753 206.226 335.471  1.00 72.70           C
ATOM   4222  CD2 LEU B 251     201.705 207.239 333.475  1.00 72.30           C
ATOM   4223  N   TYR B 252     202.031 202.499 334.100  1.00 92.25           N
ATOM   4224  CA  TYR B 252     200.918 201.575 333.910  1.00 92.87           C
ATOM   4225  C   TYR B 252     199.646 202.135 334.533  1.00 93.14           C
ATOM   4226  O   TYR B 252     199.675 202.690 335.629  1.00 91.68           O
ATOM   4227  CB  TYR B 252     201.243 200.206 334.517  1.00 92.41           C
ATOM   4228  CG  TYR B 252     202.517 199.590 333.990  1.00 92.54           C
ATOM   4229  CD1 TYR B 252     202.513 198.831 332.811  1.00 81.48           C
ATOM   4230  CD2 TYR B 252     203.733 199.802 334.658  1.00 81.56           C
ATOM   4231  CE1 TYR B 252     203.699 198.287 332.302  1.00 81.14           C
ATOM   4232  CE2 TYR B 252     204.924 199.270 334.158  1.00 81.58           C
ATOM   4233  CZ  TYR B 252     204.903 198.514 332.977  1.00 89.87           C
ATOM   4234  OH  TYR B 252     206.069 197.994 332.477  1.00 88.66           O
ATOM   4235  N   LEU B 253     198.535 201.961 333.852  1.00 92.65           N
ATOM   4236  CA  LEU B 253     197.208 202.178 334.407  1.00 92.56           C
ATOM   4237  C   LEU B 253     196.673 200.839 334.909  1.00 92.79           C
ATOM   4238  O   LEU B 253     196.465 199.912 334.125  1.00 91.77           O
ATOM   4239  CB  LEU B 253     196.299 202.793 333.334  1.00 91.22           C
ATOM   4240  CG  LEU B 253     194.874 203.104 333.821  1.00 87.89           C
ATOM   4241  CD1 LEU B 253     194.873 204.206 334.878  1.00 78.41           C
ATOM   4242  CD2 LEU B 253     194.018 203.553 332.648  1.00 77.84           C
ATOM   4243  N   VAL B 254     196.457 200.736 336.216  1.00 93.62           N
ATOM   4244  CA  VAL B 254     195.912 199.539 336.853  1.00 93.80           C
ATOM   4245  C   VAL B 254     194.477 199.820 337.277  1.00 93.43           C
ATOM   4246  O   VAL B 254     194.212 200.801 337.966  1.00 91.88           O
ATOM   4247  CB  VAL B 254     196.767 199.098 338.056  1.00 93.24           C
ATOM   4248  CG1 VAL B 254     196.232 197.803 338.659  1.00 84.58           C
ATOM   4249  CG2 VAL B 254     198.227 198.888 337.652  1.00 82.94           C
ATOM   4250  N   ARG B 255     193.559 198.954 336.870  1.00 93.21           N
ATOM   4251  CA  ARG B 255     192.143 199.045 337.232  1.00 92.71           C
ATOM   4252  C   ARG B 255     191.691 197.768 337.928  1.00 92.79           C
ATOM   4253  O   ARG B 255     192.017 196.669 337.488  1.00 91.08           O
ATOM   4254  CB  ARG B 255     191.282 199.303 335.989  1.00 90.80           C
ATOM   4255  CG  ARG B 255     191.415 200.740 335.481  1.00 84.12           C
ATOM   4256  CD  ARG B 255     190.610 200.930 334.200  1.00 83.06           C
ATOM   4257  NE  ARG B 255     190.591 202.342 333.810  1.00 77.41           N
ATOM   4258  CZ  ARG B 255     190.241 202.850 332.639  1.00 74.10           C
ATOM   4259  NH1 ARG B 255     189.842 202.092 331.650  1.00 68.15           N
ATOM   4260  NH2 ARG B 255     190.298 204.137 332.472  1.00 66.87           N
ATOM   4261  N   VAL B 256     190.921 197.933 338.990  1.00 92.62           N
ATOM   4262  CA  VAL B 256     190.228 196.832 339.657  1.00 92.18           C
ATOM   4263  C   VAL B 256     188.760 196.895 339.262  1.00 91.83           C
ATOM   4264  O   VAL B 256     188.105 197.916 339.480  1.00 90.21           O
ATOM   4265  CB  VAL B 256     190.390 196.893 341.185  1.00 91.01           C
ATOM   4266  CG1 VAL B 256     189.687 195.715 341.851  1.00 82.72           C
ATOM   4267  CG2 VAL B 256     191.865 196.882 341.587  1.00 82.43           C
ATOM   4268  N   LEU B 257     188.255 195.820 338.680  1.00 91.26           N
ATOM   4269  CA  LEU B 257     186.871 195.715 338.238  1.00 90.88           C
ATOM   4270  C   LEU B 257     186.159 194.583 338.976  1.00 90.76           C
ATOM   4271  O   LEU B 257     186.674 193.474 339.083  1.00 88.76           O
ATOM   4272  CB  LEU B 257     186.797 195.489 336.718  1.00 89.45           C
ATOM   4273  CG  LEU B 257     187.368 196.621 335.850  1.00 85.53           C
ATOM   4274  CD1 LEU B 257     188.836 196.373 335.514  1.00 74.88           C
ATOM   4275  CD2 LEU B 257     186.595 196.723 334.543  1.00 74.03           C
ATOM   4276  N   GLU B 258     184.952 194.858 339.454  1.00 88.89           N
ATOM   4277  CA  GLU B 258     184.027 193.845 339.948  1.00 87.36           C
ATOM   4278  C   GLU B 258     182.902 193.715 338.917  1.00 86.91           C
ATOM   4279  O   GLU B 258     182.042 194.590 338.809  1.00 82.46           O
ATOM   4280  CB  GLU B 258     183.529 194.226 341.348  1.00 85.03           C
ATOM   4281  CG  GLU B 258     182.671 193.123 341.982  1.00 77.77           C
ATOM   4282  CD  GLU B 258     182.217 193.491 343.400  1.00 73.43           C
ATOM   4283  OE1 GLU B 258     182.362 192.656 344.306  1.00 66.45           O
ATOM   4284  OE2 GLU B 258     181.725 194.628 343.588  1.00 66.66           O
ATOM   4285  N   GLY B 259     182.965 192.647 338.110  1.00 83.59           N
ATOM   4286  CA  GLY B 259     182.140 192.548 336.913  1.00 83.19           C
ATOM   4287  C   GLY B 259     182.529 193.627 335.900  1.00 84.64           C
ATOM   4288  O   GLY B 259     183.632 193.605 335.360  1.00 79.96           O
ATOM   4289  N   THR B 260     181.646 194.584 335.664  1.00 84.95           N
ATOM   4290  CA  THR B 260     181.887 195.713 334.750  1.00 84.99           C
ATOM   4291  C   THR B 260     182.195 197.025 335.472  1.00 85.87           C
ATOM   4292  O   THR B 260     182.600 197.993 334.830  1.00 81.55           O
ATOM   4293  CB  THR B 260     180.686 195.926 333.812  1.00 82.15           C
ATOM   4294  OG1 THR B 260     179.503 196.118 334.566  1.00 72.88           O
ATOM   4295  CG2 THR B 260     180.465 194.721 332.895  1.00 69.63           C
ATOM   4296  N   ALA B 261     182.007 197.072 336.776  1.00 86.72           N
ATOM   4297  CA  ALA B 261     182.205 198.280 337.565  1.00 86.94           C
ATOM   4298  C   ALA B 261     183.683 198.453 337.941  1.00 88.09           C
ATOM   4299  O   ALA B 261     184.275 197.572 338.563  1.00 85.77           O
ATOM   4300  CB  ALA B 261     181.313 198.228 338.804  1.00 84.45           C
ATOM   4301  N   VAL B 262     184.262 199.602 337.591  1.00 88.03           N
ATOM   4302  CA  VAL B 262     185.605 199.966 338.044  1.00 88.36           C
ATOM   4303  C   VAL B 262     185.521 200.402 339.504  1.00 88.55           C
ATOM   4304  O   VAL B 262     184.847 201.377 339.828  1.00 86.21           O
ATOM   4305  CB  VAL B 262     186.230 201.071 337.168  1.00 86.47           C
ATOM   4306  CG1 VAL B 262     187.642 201.411 337.637  1.00 76.49           C
ATOM   4307  CG2 VAL B 262     186.301 200.636 335.703  1.00 76.18           C
ATOM   4308  N   LYS B 263     186.194 199.667 340.375  1.00 89.07           N
ATOM   4309  CA  LYS B 263     186.219 199.942 341.818  1.00 88.55           C
ATOM   4310  C   LYS B 263     187.407 200.808 342.221  1.00 89.28           C
ATOM   4311  O   LYS B 263     187.308 201.605 343.151  1.00 85.87           O
ATOM   4312  CB  LYS B 263     186.249 198.614 342.591  1.00 86.17           C
ATOM   4313  CG  LYS B 263     184.950 197.803 342.464  1.00 83.48           C
ATOM   4314  CD  LYS B 263     183.819 198.417 343.295  1.00 78.98           C
ATOM   4315  CE  LYS B 263     182.613 197.489 343.261  1.00 73.65           C
ATOM   4316  NZ  LYS B 263     181.670 197.727 344.380  1.00 65.99           N
ATOM   4317  N   ARG B 264     188.510 200.658 341.522  1.00 88.83           N
ATOM   4318  CA  ARG B 264     189.730 201.420 341.773  1.00 89.56           C
ATOM   4319  C   ARG B 264     190.518 201.587 340.480  1.00 90.57           C
ATOM   4320  O   ARG B 264     190.577 200.682 339.660  1.00 88.35           O
ATOM   4321  CB  ARG B 264     190.553 200.711 342.859  1.00 87.72           C
ATOM   4322  CG  ARG B 264     191.844 201.447 343.241  1.00 82.36           C
ATOM   4323  CD  ARG B 264     192.540 200.765 344.427  1.00 81.33           C
ATOM   4324  NE  ARG B 264     191.742 200.915 345.649  1.00 77.89           N
ATOM   4325  CZ  ARG B 264     191.822 201.888 346.544  1.00 75.93           C
ATOM   4326  NH1 ARG B 264     192.756 202.805 346.488  1.00 67.73           N
ATOM   4327  NH2 ARG B 264     190.954 201.936 347.510  1.00 71.29           N
ATOM   4328  N   GLU B 265     191.139 202.738 340.328  1.00 91.21           N
ATOM   4329  CA  GLU B 265     192.051 203.048 339.236  1.00 90.70           C
ATOM   4330  C   GLU B 265     193.283 203.738 339.824  1.00 90.90           C
ATOM   4331  O   GLU B 265     193.162 204.703 340.577  1.00 88.56           O
ATOM   4332  CB  GLU B 265     191.333 203.923 338.195  1.00 88.31           C
ATOM   4333  CG  GLU B 265     192.207 204.259 336.986  1.00 79.88           C
ATOM   4334  CD  GLU B 265     191.435 205.009 335.895  1.00 77.19           C
ATOM   4335  OE1 GLU B 265     191.880 206.091 335.488  1.00 68.94           O
ATOM   4336  OE2 GLU B 265     190.392 204.498 335.442  1.00 69.38           O
ATOM   4337  N   VAL B 266     194.460 203.215 339.519  1.00 91.13           N
ATOM   4338  CA  VAL B 266     195.729 203.774 339.985  1.00 91.25           C
ATOM   4339  C   VAL B 266     196.753 203.744 338.853  1.00 91.78           C
ATOM   4340  O   VAL B 266     196.707 202.875 337.986  1.00 90.13           O
ATOM   4341  CB  VAL B 266     196.285 203.035 341.224  1.00 89.47           C
ATOM   4342  CG1 VAL B 266     195.388 203.242 342.437  1.00 74.93           C
ATOM   4343  CG2 VAL B 266     196.467 201.533 341.002  1.00 74.31           C
ATOM   4344  N   THR B 267     197.679 204.679 338.872  1.00 91.21           N
ATOM   4345  CA  THR B 267     198.847 204.663 337.994  1.00 90.44           C
ATOM   4346  C   THR B 267     200.072 204.203 338.778  1.00 90.39           C
ATOM   4347  O   THR B 267     200.263 204.584 339.933  1.00 87.94           O
ATOM   4348  CB  THR B 267     199.087 206.019 337.318  1.00 88.34           C
ATOM   4349  OG1 THR B 267     199.079 207.062 338.273  1.00 75.21           O
ATOM   4350  CG2 THR B 267     197.998 206.320 336.293  1.00 72.34           C
ATOM   4351  N   VAL B 268     200.871 203.344 338.169  1.00 91.82           N
ATOM   4352  CA  VAL B 268     202.036 202.728 338.804  1.00 91.99           C
ATOM   4353  C   VAL B 268     203.237 202.853 337.861  1.00 91.59           C
ATOM   4354  O   VAL B 268     203.113 202.604 336.668  1.00 89.21           O
ATOM   4355  CB  VAL B 268     201.776 201.244 339.148  1.00 90.74           C
ATOM   4356  CG1 VAL B 268     202.857 200.704 340.076  1.00 77.23           C
ATOM   4357  CG2 VAL B 268     200.421 201.031 339.834  1.00 76.68           C
ATOM   4358  N   GLY B 269     204.392 203.234 338.394  1.00 90.23           N
ATOM   4359  CA  GLY B 269     205.628 203.395 337.620  1.00 89.13           C
ATOM   4360  C   GLY B 269     206.506 202.146 337.540  1.00 89.15           C
ATOM   4361  O   GLY B 269     207.575 202.186 336.936  1.00 85.09           O
ATOM   4362  N   GLU B 270     206.078 201.043 338.152  1.00 89.69           N
ATOM   4363  CA  GLU B 270     206.797 199.773 338.191  1.00 89.31           C
ATOM   4364  C   GLU B 270     205.882 198.623 337.761  1.00 89.81           C
ATOM   4365  O   GLU B 270     204.661 198.706 337.897  1.00 86.79           O
ATOM   4366  CB  GLU B 270     207.341 199.502 339.605  1.00 86.31           C
ATOM   4367  CG  GLU B 270     208.369 200.537 340.078  1.00 74.59           C
ATOM   4368  CD  GLU B 270     208.930 200.225 341.474  1.00 68.93           C
ATOM   4369  OE1 GLU B 270     209.906 200.891 341.863  1.00 61.07           O
ATOM   4370  OE2 GLU B 270     208.390 199.323 342.161  1.00 59.87           O
ATOM   4371  N   ALA B 271     206.481 197.533 337.275  1.00 89.04           N
ATOM   4372  CA  ALA B 271     205.745 196.347 336.840  1.00 88.95           C
ATOM   4373  C   ALA B 271     205.266 195.467 338.013  1.00 89.26           C
ATOM   4374  O   ALA B 271     205.319 194.236 337.960  1.00 85.64           O
ATOM   4375  CB  ALA B 271     206.594 195.589 335.821  1.00 86.90           C
ATOM   4376  N   SER B 272     204.820 196.089 339.087  1.00 90.66           N
ATOM   4377  CA  SER B 272     204.247 195.415 340.245  1.00 91.04           C
ATOM   4378  C   SER B 272     203.276 196.334 340.981  1.00 91.56           C
ATOM   4379  O   SER B 272     203.425 197.558 340.969  1.00 88.80           O
ATOM   4380  CB  SER B 272     205.345 194.925 341.201  1.00 88.34           C
ATOM   4381  OG  SER B 272     206.007 195.991 341.842  1.00 78.28           O
ATOM   4382  N   TRP B 273     202.289 195.730 341.622  1.00 91.23           N
ATOM   4383  CA  TRP B 273     201.330 196.463 342.443  1.00 91.83           C
ATOM   4384  C   TRP B 273     200.767 195.539 343.523  1.00 91.94           C
ATOM   4385  O   TRP B 273     200.522 194.359 343.275  1.00 90.27           O
ATOM   4386  CB  TRP B 273     200.210 197.026 341.562  1.00 91.05           C
ATOM   4387  CG  TRP B 273     199.196 197.851 342.299  1.00 91.17           C
ATOM   4388  CD1 TRP B 273     199.423 199.032 342.919  1.00 86.37           C
ATOM   4389  CD2 TRP B 273     197.786 197.546 342.509  1.00 89.23           C
ATOM   4390  NE1 TRP B 273     198.244 199.489 343.499  1.00 86.44           N
ATOM   4391  CE2 TRP B 273     197.222 198.605 343.262  1.00 88.75           C
ATOM   4392  CE3 TRP B 273     196.952 196.484 342.122  1.00 88.32           C
ATOM   4393  CZ2 TRP B 273     195.861 198.618 343.635  1.00 88.15           C
ATOM   4394  CZ3 TRP B 273     195.601 196.497 342.487  1.00 84.79           C
ATOM   4395  CH2 TRP B 273     195.067 197.555 343.235  1.00 85.30           C
ATOM   4396  N   SER B 274     200.559 196.059 344.710  1.00 91.29           N
ATOM   4397  CA  SER B 274     199.950 195.322 345.811  1.00 90.68           C
ATOM   4398  C   SER B 274     198.552 195.849 346.109  1.00 90.86           C
ATOM   4399  O   SER B 274     198.334 197.062 346.157  1.00 88.46           O
ATOM   4400  CB  SER B 274     200.836 195.378 347.056  1.00 88.11           C
ATOM   4401  OG  SER B 274     200.962 196.695 347.538  1.00 72.88           O
ATOM   4402  N   TYR B 275     197.614 194.938 346.312  1.00 89.38           N
ATOM   4403  CA  TYR B 275     196.232 195.265 346.655  1.00 89.53           C
ATOM   4404  C   TYR B 275     195.902 194.719 348.052  1.00 89.83           C
ATOM   4405  O   TYR B 275     195.380 193.608 348.179  1.00 87.92           O
ATOM   4406  CB  TYR B 275     195.295 194.751 345.560  1.00 88.34           C
ATOM   4407  CG  TYR B 275     193.885 195.312 345.625  1.00 88.38           C
ATOM   4408  CD1 TYR B 275     192.788 194.501 345.302  1.00 81.40           C
ATOM   4409  CD2 TYR B 275     193.661 196.652 345.965  1.00 82.02           C
ATOM   4410  CE1 TYR B 275     191.488 195.021 345.311  1.00 81.07           C
ATOM   4411  CE2 TYR B 275     192.366 197.177 345.990  1.00 81.47           C
ATOM   4412  CZ  TYR B 275     191.278 196.358 345.657  1.00 86.64           C
ATOM   4413  OH  TYR B 275     190.008 196.872 345.673  1.00 84.46           O
ATOM   4414  N   PRO B 276     196.220 195.464 349.115  1.00 89.06           N
ATOM   4415  CA  PRO B 276     196.013 195.017 350.485  1.00 88.57           C
ATOM   4416  C   PRO B 276     194.541 194.762 350.809  1.00 88.66           C
ATOM   4417  O   PRO B 276     193.650 195.426 350.281  1.00 86.72           O
ATOM   4418  CB  PRO B 276     196.575 196.139 351.365  1.00 86.80           C
ATOM   4419  CG  PRO B 276     197.535 196.882 350.463  1.00 83.99           C
ATOM   4420  CD  PRO B 276     196.895 196.763 349.095  1.00 87.00           C
ATOM   4421  N   ALA B 277     194.291 193.840 351.734  1.00 87.57           N
ATOM   4422  CA  ALA B 277     192.938 193.515 352.184  1.00 86.61           C
ATOM   4423  C   ALA B 277     192.175 194.744 352.712  1.00 86.98           C
ATOM   4424  O   ALA B 277     190.963 194.846 352.528  1.00 84.69           O
ATOM   4425  CB  ALA B 277     193.029 192.428 353.255  1.00 84.58           C
ATOM   4426  N   ALA B 278     192.874 195.698 353.315  1.00 87.58           N
ATOM   4427  CA  ALA B 278     192.272 196.946 353.778  1.00 87.21           C
ATOM   4428  C   ALA B 278     191.689 197.780 352.625  1.00 87.49           C
ATOM   4429  O   ALA B 278     190.605 198.341 352.753  1.00 85.60           O
ATOM   4430  CB  ALA B 278     193.319 197.742 354.562  1.00 86.03           C
ATOM   4431  N   LEU B 279     192.386 197.843 351.486  1.00 86.30           N
ATOM   4432  CA  LEU B 279     191.887 198.529 350.295  1.00 86.24           C
ATOM   4433  C   LEU B 279     190.721 197.770 349.655  1.00 86.82           C
ATOM   4434  O   LEU B 279     189.751 198.389 349.233  1.00 85.36           O
ATOM   4435  CB  LEU B 279     193.021 198.748 349.283  1.00 84.82           C
ATOM   4436  CG  LEU B 279     194.110 199.747 349.702  1.00 80.71           C
ATOM   4437  CD1 LEU B 279     195.150 199.853 348.589  1.00 73.17           C
ATOM   4438  CD2 LEU B 279     193.550 201.140 349.972  1.00 72.80           C
ATOM   4439  N   GLN B 280     190.774 196.440 349.628  1.00 86.71           N
ATOM   4440  CA  GLN B 280     189.662 195.620 349.140  1.00 85.54           C
ATOM   4441  C   GLN B 280     188.392 195.857 349.966  1.00 85.87           C
ATOM   4442  O   GLN B 280     187.311 196.019 349.407  1.00 84.05           O
ATOM   4443  CB  GLN B 280     190.035 194.130 349.184  1.00 84.46           C
ATOM   4444  CG  GLN B 280     191.175 193.747 348.238  1.00 81.16           C
ATOM   4445  CD  GLN B 280     191.548 192.271 348.338  1.00 79.57           C
ATOM   4446  OE1 GLN B 280     190.729 191.418 348.636  1.00 72.27           O
ATOM   4447  NE2 GLN B 280     192.796 191.931 348.091  1.00 70.70           N
ATOM   4448  N   ALA B 281     188.531 195.913 351.280  1.00 85.36           N
ATOM   4449  CA  ALA B 281     187.412 196.217 352.166  1.00 84.37           C
ATOM   4450  C   ALA B 281     186.862 197.634 351.931  1.00 84.63           C
ATOM   4451  O   ALA B 281     185.648 197.825 351.893  1.00 82.49           O
ATOM   4452  CB  ALA B 281     187.861 196.024 353.617  1.00 82.98           C
ATOM   4453  N   ALA B 282     187.741 198.612 351.730  1.00 85.97           N
ATOM   4454  CA  ALA B 282     187.338 199.981 351.425  1.00 85.76           C
ATOM   4455  C   ALA B 282     186.602 200.090 350.080  1.00 86.04           C
ATOM   4456  O   ALA B 282     185.656 200.861 349.951  1.00 83.43           O
ATOM   4457  CB  ALA B 282     188.578 200.883 351.450  1.00 85.09           C
ATOM   4458  N   ASP B 283     187.004 199.305 349.088  1.00 84.59           N
ATOM   4459  CA  ASP B 283     186.368 199.269 347.769  1.00 82.18           C
ATOM   4460  C   ASP B 283     185.084 198.418 347.745  1.00 82.31           C
ATOM   4461  O   ASP B 283     184.368 198.404 346.742  1.00 77.35           O
ATOM   4462  CB  ASP B 283     187.381 198.778 346.727  1.00 80.17           C
ATOM   4463  CG  ASP B 283     188.597 199.696 346.570  1.00 77.59           C
ATOM   4464  OD1 ASP B 283     188.507 200.905 346.863  1.00 70.52           O
ATOM   4465  OD2 ASP B 283     189.654 199.202 346.128  1.00 72.20           O
ATOM   4466  N   GLY B 284     184.774 197.721 348.834  1.00 82.09           N
ATOM   4467  CA  GLY B 284     183.588 196.878 348.947  1.00 80.83           C
ATOM   4468  C   GLY B 284     183.673 195.559 348.180  1.00 82.38           C
ATOM   4469  O   GLY B 284     182.641 194.987 347.824  1.00 77.96           O
ATOM   4470  N   ILE B 285     184.882 195.076 347.909  1.00 81.96           N
ATOM   4471  CA  ILE B 285     185.101 193.808 347.209  1.00 81.46           C
ATOM   4472  C   ILE B 285     185.082 192.666 348.226  1.00 81.77           C
ATOM   4473  O   ILE B 285     185.892 192.629 349.151  1.00 77.66           O
ATOM   4474  CB  ILE B 285     186.411 193.841 346.395  1.00 79.04           C
ATOM   4475  CG1 ILE B 285     186.317 194.927 345.303  1.00 73.51           C
ATOM   4476  CG2 ILE B 285     186.699 192.469 345.769  1.00 71.20           C
ATOM   4477  CD1 ILE B 285     187.599 195.145 344.521  1.00 65.98           C
ATOM   4478  N   ALA B 286     184.163 191.717 348.023  1.00 80.38           N
ATOM   4479  CA  ALA B 286     183.988 190.573 348.916  1.00 78.52           C
ATOM   4480  C   ALA B 286     184.265 189.208 348.258  1.00 78.79           C
ATOM   4481  O   ALA B 286     184.268 188.185 348.946  1.00 71.82           O
ATOM   4482  CB  ALA B 286     182.570 190.627 349.497  1.00 74.41           C
ATOM   4483  N   GLY B 287     184.484 189.173 346.948  1.00 79.88           N
ATOM   4484  CA  GLY B 287     184.682 187.936 346.199  1.00 80.72           C
ATOM   4485  C   GLY B 287     185.663 188.101 345.043  1.00 83.35           C
ATOM   4486  O   GLY B 287     186.704 188.734 345.183  1.00 79.56           O
ATOM   4487  N   ALA B 288     185.318 187.525 343.899  1.00 85.38           N
ATOM   4488  CA  ALA B 288     186.148 187.594 342.707  1.00 86.22           C
ATOM   4489  C   ALA B 288     186.166 189.009 342.107  1.00 87.33           C
ATOM   4490  O   ALA B 288     185.145 189.687 342.042  1.00 84.32           O
ATOM   4491  CB  ALA B 288     185.657 186.561 341.690  1.00 83.10           C
ATOM   4492  N   PHE B 289     187.331 189.428 341.642  1.00 89.39           N
ATOM   4493  CA  PHE B 289     187.506 190.670 340.904  1.00 89.81           C
ATOM   4494  C   PHE B 289     188.483 190.462 339.749  1.00 90.81           C
ATOM   4495  O   PHE B 289     189.259 189.502 339.733  1.00 89.65           O
ATOM   4496  CB  PHE B 289     187.955 191.800 341.845  1.00 88.14           C
ATOM   4497  CG  PHE B 289     189.319 191.598 342.467  1.00 87.79           C
ATOM   4498  CD1 PHE B 289     189.451 190.900 343.679  1.00 78.70           C
ATOM   4499  CD2 PHE B 289     190.466 192.113 341.849  1.00 78.74           C
ATOM   4500  CE1 PHE B 289     190.709 190.722 344.259  1.00 76.87           C
ATOM   4501  CE2 PHE B 289     191.728 191.937 342.426  1.00 78.33           C
ATOM   4502  CZ  PHE B 289     191.849 191.241 343.634  1.00 83.28           C
ATOM   4503  N   THR B 290     188.435 191.346 338.773  1.00 91.44           N
ATOM   4504  CA  THR B 290     189.354 191.353 337.638  1.00 91.92           C
ATOM   4505  C   THR B 290     190.307 192.536 337.759  1.00 92.14           C
ATOM   4506  O   THR B 290     189.879 193.661 338.010  1.00 90.50           O
ATOM   4507  CB  THR B 290     188.591 191.410 336.307  1.00 90.87           C
ATOM   4508  OG1 THR B 290     187.739 190.279 336.207  1.00 77.10           O
ATOM   4509  CG2 THR B 290     189.513 191.387 335.093  1.00 75.57           C
ATOM   4510  N   LEU B 291     191.594 192.280 337.580  1.00 91.96           N
ATOM   4511  CA  LEU B 291     192.603 193.316 337.447  1.00 92.19           C
ATOM   4512  C   LEU B 291     192.898 193.537 335.963  1.00 92.49           C
ATOM   4513  O   LEU B 291     193.175 192.585 335.235  1.00 90.98           O
ATOM   4514  CB  LEU B 291     193.869 192.904 338.207  1.00 91.01           C
ATOM   4515  CG  LEU B 291     194.854 194.062 338.414  1.00 87.77           C
ATOM   4516  CD1 LEU B 291     194.417 194.920 339.603  1.00 77.93           C
ATOM   4517  CD2 LEU B 291     196.250 193.533 338.675  1.00 77.67           C
ATOM   4518  N   GLU B 292     192.851 194.789 335.520  1.00 93.21           N
ATOM   4519  CA  GLU B 292     193.323 195.201 334.202  1.00 93.16           C
ATOM   4520  C   GLU B 292     194.605 196.017 334.352  1.00 93.48           C
ATOM   4521  O   GLU B 292     194.684 196.907 335.198  1.00 91.89           O
ATOM   4522  CB  GLU B 292     192.271 196.036 333.456  1.00 91.26           C
ATOM   4523  CG  GLU B 292     191.017 195.248 333.071  1.00 81.68           C
ATOM   4524  CD  GLU B 292     190.089 196.040 332.139  1.00 80.86           C
ATOM   4525  OE1 GLU B 292     189.356 195.401 331.354  1.00 73.23           O
ATOM   4526  OE2 GLU B 292     190.104 197.289 332.174  1.00 73.80           O
ATOM   4527  N   VAL B 293     195.589 195.723 333.526  1.00 93.48           N
ATOM   4528  CA  VAL B 293     196.845 196.472 333.483  1.00 93.86           C
ATOM   4529  C   VAL B 293     197.122 196.873 332.041  1.00 93.20           C
ATOM   4530  O   VAL B 293     197.202 196.021 331.163  1.00 91.65           O
ATOM   4531  CB  VAL B 293     198.025 195.664 334.053  1.00 93.30           C
ATOM   4532  CG1 VAL B 293     199.288 196.525 334.096  1.00 82.58           C
ATOM   4533  CG2 VAL B 293     197.732 195.158 335.469  1.00 80.86           C
ATOM   4534  N   ALA B 294     197.264 198.158 331.798  1.00 93.13           N
ATOM   4535  CA  ALA B 294     197.624 198.696 330.496  1.00 92.73           C
ATOM   4536  C   ALA B 294     198.855 199.595 330.633  1.00 92.77           C
ATOM   4537  O   ALA B 294     198.913 200.433 331.530  1.00 91.04           O
ATOM   4538  CB  ALA B 294     196.437 199.467 329.914  1.00 91.38           C
ATOM   4539  N   GLN B 295     199.824 199.430 329.744  1.00 92.04           N
ATOM   4540  CA  GLN B 295     200.926 200.385 329.663  1.00 91.32           C
ATOM   4541  C   GLN B 295     200.403 201.709 329.111  1.00 90.78           C
ATOM   4542  O   GLN B 295     199.533 201.733 328.242  1.00 89.08           O
ATOM   4543  CB  GLN B 295     202.066 199.805 328.819  1.00 90.05           C
ATOM   4544  CG  GLN B 295     203.338 200.660 328.912  1.00 86.46           C
ATOM   4545  CD  GLN B 295     204.551 200.000 328.257  1.00 82.73           C
ATOM   4546  OE1 GLN B 295     204.502 198.882 327.766  1.00 76.30           O
ATOM   4547  NE2 GLN B 295     205.673 200.680 328.244  1.00 73.49           N
ATOM   4548  N   VAL B 296     200.923 202.812 329.621  1.00 89.80           N
ATOM   4549  CA  VAL B 296     200.513 204.155 329.216  1.00 88.96           C
ATOM   4550  C   VAL B 296     201.603 204.791 328.362  1.00 87.83           C
ATOM   4551  O   VAL B 296     202.765 204.837 328.755  1.00 85.55           O
ATOM   4552  CB  VAL B 296     200.175 205.027 330.441  1.00 87.75           C
ATOM   4553  CG1 VAL B 296     199.709 206.416 330.020  1.00 77.86           C
ATOM   4554  CG2 VAL B 296     199.074 204.387 331.293  1.00 77.92           C
ATOM   4555  N   SER B 297     201.212 205.278 327.199  1.00 85.86           N
ATOM   4556  CA  SER B 297     202.039 206.142 326.364  1.00 84.79           C
ATOM   4557  C   SER B 297     201.716 207.599 326.668  1.00 83.80           C
ATOM   4558  O   SER B 297     200.556 207.955 326.861  1.00 80.52           O
ATOM   4559  CB  SER B 297     201.768 205.838 324.890  1.00 83.17           C
ATOM   4560  OG  SER B 297     202.403 206.773 324.046  1.00 75.17           O
ATOM   4561  N   ASP B 298     202.736 208.442 326.668  1.00 83.19           N
ATOM   4562  CA  ASP B 298     202.548 209.882 326.801  1.00 81.05           C
ATOM   4563  C   ASP B 298     201.840 210.503 325.586  1.00 80.81           C
ATOM   4564  O   ASP B 298     201.113 211.486 325.724  1.00 76.64           O
ATOM   4565  CB  ASP B 298     203.908 210.548 327.072  1.00 77.61           C
ATOM   4566  CG  ASP B 298     204.951 210.352 325.965  1.00 70.68           C
ATOM   4567  OD1 ASP B 298     204.854 209.377 325.197  1.00 62.03           O
ATOM   4568  OD2 ASP B 298     205.878 211.190 325.893  1.00 64.53           O
ATOM   4569  N   VAL B 299     201.989 209.902 324.406  1.00 80.72           N
ATOM   4570  CA  VAL B 299     201.354 210.358 323.164  1.00 80.26           C
ATOM   4571  C   VAL B 299     199.972 209.729 322.979  1.00 80.69           C
ATOM   4572  O   VAL B 299     198.995 210.433 322.731  1.00 78.19           O
ATOM   4573  CB  VAL B 299     202.259 210.064 321.948  1.00 78.13           C
ATOM   4574  CG1 VAL B 299     201.619 210.554 320.651  1.00 68.90           C
ATOM   4575  CG2 VAL B 299     203.627 210.731 322.092  1.00 69.41           C
ATOM   4576  N   TYR B 300     199.888 208.405 323.102  1.00 83.87           N
ATOM   4577  CA  TYR B 300     198.670 207.646 322.803  1.00 84.39           C
ATOM   4578  C   TYR B 300     197.723 207.539 324.001  1.00 83.22           C
ATOM   4579  O   TYR B 300     196.504 207.472 323.825  1.00 78.07           O
ATOM   4580  CB  TYR B 300     199.073 206.255 322.299  1.00 84.50           C
ATOM   4581  CG  TYR B 300     197.922 205.441 321.740  1.00 85.56           C
ATOM   4582  CD1 TYR B 300     197.164 204.609 322.577  1.00 79.12           C
ATOM   4583  CD2 TYR B 300     197.594 205.518 320.379  1.00 80.25           C
ATOM   4584  CE1 TYR B 300     196.087 203.868 322.066  1.00 78.74           C
ATOM   4585  CE2 TYR B 300     196.524 204.781 319.856  1.00 80.04           C
ATOM   4586  CZ  TYR B 300     195.773 203.959 320.702  1.00 84.80           C
ATOM   4587  OH  TYR B 300     194.712 203.240 320.196  1.00 83.03           O
ATOM   4588  N   GLY B 301     198.252 207.525 325.211  1.00 82.89           N
ATOM   4589  CA  GLY B 301     197.499 207.213 326.419  1.00 82.99           C
ATOM   4590  C   GLY B 301     197.599 205.734 326.791  1.00 84.93           C
ATOM   4591  O   GLY B 301     198.563 205.067 326.409  1.00 83.26           O
ATOM   4592  N   PRO B 302     196.620 205.208 327.540  1.00 87.08           N
ATOM   4593  CA  PRO B 302     196.601 203.793 327.891  1.00 87.48           C
ATOM   4594  C   PRO B 302     196.473 202.909 326.649  1.00 87.81           C
ATOM   4595  O   PRO B 302     195.586 203.113 325.820  1.00 85.97           O
ATOM   4596  CB  PRO B 302     195.400 203.620 328.828  1.00 85.96           C
ATOM   4597  CG  PRO B 302     195.152 205.011 329.368  1.00 82.02           C
ATOM   4598  CD  PRO B 302     195.539 205.920 328.214  1.00 84.91           C
ATOM   4599  N   GLY B 303     197.358 201.942 326.522  1.00 87.93           N
ATOM   4600  CA  GLY B 303     197.332 200.970 325.444  1.00 88.54           C
ATOM   4601  C   GLY B 303     196.357 199.821 325.695  1.00 89.64           C
ATOM   4602  O   GLY B 303     195.392 199.939 326.454  1.00 87.41           O
ATOM   4603  N   LEU B 304     196.620 198.689 325.053  1.00 89.47           N
ATOM   4604  CA  LEU B 304     195.831 197.476 325.246  1.00 90.26           C
ATOM   4605  C   LEU B 304     196.088 196.887 326.641  1.00 90.53           C
ATOM   4606  O   LEU B 304     197.220 196.875 327.125  1.00 88.84           O
ATOM   4607  CB  LEU B 304     196.160 196.463 324.141  1.00 89.30           C
ATOM   4608  CG  LEU B 304     195.824 196.942 322.712  1.00 87.54           C
ATOM   4609  CD1 LEU B 304     196.402 195.973 321.688  1.00 79.17           C
ATOM   4610  CD2 LEU B 304     194.322 197.062 322.486  1.00 79.08           C
ATOM   4611  N   ALA B 305     195.038 196.392 327.277  1.00 90.23           N
ATOM   4612  CA  ALA B 305     195.118 195.888 328.640  1.00 90.32           C
ATOM   4613  C   ALA B 305     195.309 194.368 328.696  1.00 90.34           C
ATOM   4614  O   ALA B 305     194.690 193.624 327.938  1.00 87.67           O
ATOM   4615  CB  ALA B 305     193.869 196.318 329.409  1.00 88.27           C
ATOM   4616  N   ALA B 306     196.122 193.915 329.640  1.00 90.79           N
ATOM   4617  CA  ALA B 306     196.115 192.538 330.107  1.00 90.55           C
ATOM   4618  C   ALA B 306     195.111 192.397 331.257  1.00 90.98           C
ATOM   4619  O   ALA B 306     194.869 193.343 332.005  1.00 89.41           O
ATOM   4620  CB  ALA B 306     197.519 192.134 330.541  1.00 89.34           C
ATOM   4621  N   ARG B 307     194.526 191.216 331.401  1.00 90.32           N
ATOM   4622  CA  ARG B 307     193.499 190.951 332.413  1.00 89.98           C
ATOM   4623  C   ARG B 307     193.794 189.667 333.170  1.00 89.72           C
ATOM   4624  O   ARG B 307     194.223 188.677 332.587  1.00 86.94           O
ATOM   4625  CB  ARG B 307     192.110 190.877 331.764  1.00 87.90           C
ATOM   4626  CG  ARG B 307     191.700 192.196 331.105  1.00 81.09           C
ATOM   4627  CD  ARG B 307     190.318 192.089 330.470  1.00 80.14           C
ATOM   4628  NE  ARG B 307     189.931 193.374 329.883  1.00 73.65           N
ATOM   4629  CZ  ARG B 307     188.924 193.610 329.056  1.00 68.90           C
ATOM   4630  NH1 ARG B 307     188.118 192.659 328.663  1.00 61.94           N
ATOM   4631  NH2 ARG B 307     188.727 194.818 328.622  1.00 61.65           N
ATOM   4632  N   ILE B 308     193.516 189.691 334.465  1.00 90.48           N
ATOM   4633  CA  ILE B 308     193.528 188.501 335.311  1.00 90.64           C
ATOM   4634  C   ILE B 308     192.353 188.593 336.280  1.00 90.88           C
ATOM   4635  O   ILE B 308     192.097 189.646 336.855  1.00 89.28           O
ATOM   4636  CB  ILE B 308     194.888 188.325 336.023  1.00 89.48           C
ATOM   4637  CG1 ILE B 308     194.962 186.950 336.717  1.00 81.49           C
ATOM   4638  CG2 ILE B 308     195.182 189.453 337.019  1.00 78.90           C
ATOM   4639  CD1 ILE B 308     196.375 186.582 337.172  1.00 76.40           C
ATOM   4640  N   THR B 309     191.630 187.487 336.432  1.00 89.85           N
ATOM   4641  CA  THR B 309     190.550 187.382 337.413  1.00 89.36           C
ATOM   4642  C   THR B 309     191.033 186.536 338.576  1.00 89.27           C
ATOM   4643  O   THR B 309     191.553 185.440 338.376  1.00 87.03           O
ATOM   4644  CB  THR B 309     189.276 186.799 336.795  1.00 87.77           C
ATOM   4645  OG1 THR B 309     188.875 187.594 335.692  1.00 75.74           O
ATOM   4646  CG2 THR B 309     188.116 186.784 337.784  1.00 73.27           C
ATOM   4647  N   VAL B 310     190.870 187.060 339.782  1.00 88.53           N
ATOM   4648  CA  VAL B 310     191.238 186.363 341.012  1.00 86.99           C
ATOM   4649  C   VAL B 310     190.023 186.273 341.926  1.00 85.37           C
ATOM   4650  O   VAL B 310     189.185 187.170 341.953  1.00 79.69           O
ATOM   4651  CB  VAL B 310     192.440 187.024 341.722  1.00 84.91           C
ATOM   4652  CG1 VAL B 310     193.680 186.959 340.836  1.00 72.19           C
ATOM   4653  CG2 VAL B 310     192.189 188.481 342.101  1.00 72.63           C
ATOM   4654  N   GLY B 311     189.916 185.166 342.651  1.00 80.34           N
ATOM   4655  CA  GLY B 311     188.842 184.937 343.612  1.00 76.13           C
ATOM   4656  C   GLY B 311     189.392 184.838 345.024  1.00 73.59           C
ATOM   4657  O   GLY B 311     190.497 184.342 345.229  1.00 64.31           O
ATOM   4658  N   ALA B 312     188.622 185.323 345.972  1.00 67.20           N
ATOM   4659  CA  ALA B 312     188.913 185.173 347.389  1.00 63.08           C
ATOM   4660  C   ALA B 312     188.151 183.989 347.982  1.00 58.64           C
ATOM   4661  O   ALA B 312     187.031 183.700 347.523  1.00 52.45           O
ATOM   4662  CB  ALA B 312     188.596 186.469 348.127  1.00 55.98           C
ATOM   4663  OXT ALA B 312     188.682 183.343 348.941  1.00 50.79           O
TER    4664      ALA B 312
ATOM   4665  N   ALA C   1     217.799 238.274 281.440  1.00 63.87           N
ATOM   4666  CA  ALA C   1     218.642 237.729 282.507  1.00 72.26           C
ATOM   4667  C   ALA C   1     217.805 237.516 283.768  1.00 76.04           C
ATOM   4668  O   ALA C   1     216.889 238.304 284.003  1.00 68.88           O
ATOM   4669  CB  ALA C   1     219.809 238.670 282.773  1.00 65.75           C
ATOM   4670  N   PRO C   2     218.090 236.495 284.578  1.00 74.50           N
ATOM   4671  CA  PRO C   2     217.410 236.340 285.863  1.00 77.89           C
ATOM   4672  C   PRO C   2     217.682 237.554 286.751  1.00 81.37           C
ATOM   4673  O   PRO C   2     218.792 238.091 286.759  1.00 76.79           O
ATOM   4674  CB  PRO C   2     217.980 235.059 286.478  1.00 72.61           C
ATOM   4675  CG  PRO C   2     218.632 234.335 285.323  1.00 68.96           C
ATOM   4676  CD  PRO C   2     219.072 235.444 284.395  1.00 71.81           C
ATOM   4677  N   VAL C   3     216.677 237.987 287.490  1.00 81.48           N
ATOM   4678  CA  VAL C   3     216.833 239.025 288.513  1.00 83.63           C
ATOM   4679  C   VAL C   3     217.236 238.381 289.839  1.00 85.65           C
ATOM   4680  O   VAL C   3     216.954 237.203 290.054  1.00 82.07           O
ATOM   4681  CB  VAL C   3     215.561 239.878 288.660  1.00 79.37           C
ATOM   4682  CG1 VAL C   3     215.267 240.641 287.372  1.00 68.99           C
ATOM   4683  CG2 VAL C   3     214.334 239.050 289.048  1.00 68.56           C
ATOM   4684  N   PRO C   4     217.885 239.120 290.760  1.00 86.50           N
ATOM   4685  CA  PRO C   4     218.133 238.608 292.108  1.00 87.45           C
ATOM   4686  C   PRO C   4     216.824 238.225 292.795  1.00 88.39           C
ATOM   4687  O   PRO C   4     215.825 238.933 292.693  1.00 84.95           O
ATOM   4688  CB  PRO C   4     218.845 239.739 292.850  1.00 84.82           C
ATOM   4689  CG  PRO C   4     219.471 240.557 291.741  1.00 81.13           C
ATOM   4690  CD  PRO C   4     218.477 240.434 290.601  1.00 84.07           C
ATOM   4691  N   VAL C   5     216.842 237.113 293.498  1.00 88.92           N
ATOM   4692  CA  VAL C   5     215.688 236.650 294.270  1.00 89.57           C
ATOM   4693  C   VAL C   5     215.676 237.304 295.645  1.00 90.11           C
ATOM   4694  O   VAL C   5     216.715 237.613 296.218  1.00 87.33           O
ATOM   4695  CB  VAL C   5     215.645 235.114 294.374  1.00 87.25           C
ATOM   4696  CG1 VAL C   5     215.556 234.476 292.993  1.00 76.33           C
ATOM   4697  CG2 VAL C   5     216.855 234.528 295.107  1.00 76.85           C
ATOM   4698  N   THR C   6     214.489 237.509 296.197  1.00 90.13           N
ATOM   4699  CA  THR C   6     214.319 237.828 297.615  1.00 90.47           C
ATOM   4700  C   THR C   6     214.187 236.514 298.366  1.00 90.97           C
ATOM   4701  O   THR C   6     213.242 235.764 298.125  1.00 88.66           O
ATOM   4702  CB  THR C   6     213.095 238.714 297.858  1.00 88.72           C
ATOM   4703  OG1 THR C   6     213.203 239.896 297.096  1.00 76.99           O
ATOM   4704  CG2 THR C   6     212.962 239.116 299.321  1.00 75.12           C
ATOM   4705  N   ALA C   7     215.133 236.226 299.250  1.00 91.34           N
ATOM   4706  CA  ALA C   7     215.140 235.005 300.045  1.00 91.62           C
ATOM   4707  C   ALA C   7     214.976 235.341 301.526  1.00 92.08           C
ATOM   4708  O   ALA C   7     215.656 236.220 302.050  1.00 89.27           O
ATOM   4709  CB  ALA C   7     216.429 234.233 299.779  1.00 89.57           C
ATOM   4710  N   VAL C   8     214.079 234.641 302.199  1.00 92.40           N
ATOM   4711  CA  VAL C   8     213.826 234.791 303.633  1.00 93.11           C
ATOM   4712  C   VAL C   8     213.942 233.425 304.290  1.00 93.27           C
ATOM   4713  O   VAL C   8     213.205 232.507 303.936  1.00 91.42           O
ATOM   4714  CB  VAL C   8     212.444 235.415 303.911  1.00 92.15           C
ATOM   4715  CG1 VAL C   8     212.231 235.627 305.404  1.00 82.58           C
ATOM   4716  CG2 VAL C   8     212.279 236.759 303.202  1.00 80.93           C
ATOM   4717  N   PHE C   9     214.874 233.281 305.238  1.00 93.13           N
ATOM   4718  CA  PHE C   9     214.981 232.080 306.061  1.00 93.39           C
ATOM   4719  C   PHE C   9     214.061 232.199 307.272  1.00 93.12           C
ATOM   4720  O   PHE C   9     214.002 233.246 307.916  1.00 90.97           O
ATOM   4721  CB  PHE C   9     216.429 231.862 306.492  1.00 92.74           C
ATOM   4722  CG  PHE C   9     217.350 231.426 305.380  1.00 93.46           C
ATOM   4723  CD1 PHE C   9     217.442 230.072 305.034  1.00 85.61           C
ATOM   4724  CD2 PHE C   9     218.134 232.361 304.697  1.00 85.23           C
ATOM   4725  CE1 PHE C   9     218.310 229.657 304.021  1.00 84.48           C
ATOM   4726  CE2 PHE C   9     219.000 231.951 303.681  1.00 84.94           C
ATOM   4727  CZ  PHE C   9     219.088 230.595 303.346  1.00 90.34           C
ATOM   4728  N   LEU C  10     213.341 231.136 307.579  1.00 92.98           N
ATOM   4729  CA  LEU C  10     212.432 231.059 308.716  1.00 93.04           C
ATOM   4730  C   LEU C  10     212.769 229.828 309.547  1.00 92.91           C
ATOM   4731  O   LEU C  10     212.488 228.703 309.134  1.00 90.61           O
ATOM   4732  CB  LEU C  10     210.972 231.005 308.240  1.00 92.16           C
ATOM   4733  CG  LEU C  10     210.514 232.160 307.333  1.00 91.02           C
ATOM   4734  CD1 LEU C  10     210.541 231.757 305.861  1.00 78.24           C
ATOM   4735  CD2 LEU C  10     209.092 232.559 307.672  1.00 78.49           C
ATOM   4736  N   ASP C  11     213.372 230.020 310.715  1.00 92.17           N
ATOM   4737  CA  ASP C  11     213.568 228.948 311.684  1.00 91.44           C
ATOM   4738  C   ASP C  11     212.289 228.829 312.521  1.00 91.16           C
ATOM   4739  O   ASP C  11     212.030 229.641 313.406  1.00 87.57           O
ATOM   4740  CB  ASP C  11     214.833 229.212 312.518  1.00 89.21           C
ATOM   4741  CG  ASP C  11     215.310 227.987 313.289  1.00 85.74           C
ATOM   4742  OD1 ASP C  11     214.813 226.871 313.030  1.00 77.85           O
ATOM   4743  OD2 ASP C  11     216.205 228.142 314.142  1.00 78.95           O
ATOM   4744  N   LEU C  12     211.447 227.838 312.192  1.00 91.36           N
ATOM   4745  CA  LEU C  12     210.095 227.702 312.722  1.00 91.55           C
ATOM   4746  C   LEU C  12     209.958 226.469 313.615  1.00 91.24           C
ATOM   4747  O   LEU C  12     210.649 225.473 313.402  1.00 88.37           O
ATOM   4748  CB  LEU C  12     209.090 227.630 311.560  1.00 90.35           C
ATOM   4749  CG  LEU C  12     208.974 228.902 310.709  1.00 89.87           C
ATOM   4750  CD1 LEU C  12     208.030 228.654 309.542  1.00 81.54           C
ATOM   4751  CD2 LEU C  12     208.458 230.088 311.511  1.00 81.54           C
ATOM   4752  N   PRO C  13     209.051 226.493 314.598  1.00 90.46           N
ATOM   4753  CA  PRO C  13     208.689 225.283 315.327  1.00 89.99           C
ATOM   4754  C   PRO C  13     207.977 224.284 314.409  1.00 89.87           C
ATOM   4755  O   PRO C  13     207.555 224.616 313.303  1.00 87.25           O
ATOM   4756  CB  PRO C  13     207.785 225.767 316.464  1.00 88.42           C
ATOM   4757  CG  PRO C  13     207.127 227.004 315.885  1.00 86.37           C
ATOM   4758  CD  PRO C  13     208.219 227.615 315.020  1.00 89.37           C
ATOM   4759  N   LEU C  14     207.830 223.053 314.892  1.00 88.10           N
ATOM   4760  CA  LEU C  14     207.080 222.024 314.183  1.00 87.62           C
ATOM   4761  C   LEU C  14     205.631 222.475 313.987  1.00 86.94           C
ATOM   4762  O   LEU C  14     204.961 222.866 314.945  1.00 83.40           O
ATOM   4763  CB  LEU C  14     207.135 220.702 314.962  1.00 85.81           C
ATOM   4764  CG  LEU C  14     208.541 220.110 315.141  1.00 84.01           C
ATOM   4765  CD1 LEU C  14     208.492 218.930 316.106  1.00 77.80           C
ATOM   4766  CD2 LEU C  14     209.128 219.633 313.821  1.00 77.01           C
ATOM   4767  N   MET C  15     205.145 222.417 312.759  1.00 85.21           N
ATOM   4768  CA  MET C  15     203.788 222.839 312.389  1.00 83.84           C
ATOM   4769  C   MET C  15     202.846 221.644 312.240  1.00 82.29           C
ATOM   4770  O   MET C  15     201.749 221.644 312.791  1.00 77.26           O
ATOM   4771  CB  MET C  15     203.834 223.657 311.096  1.00 82.68           C
ATOM   4772  CG  MET C  15     204.608 224.967 311.250  1.00 80.19           C
ATOM   4773  SD  MET C  15     204.630 225.986 309.749  1.00 77.30           S
ATOM   4774  CE  MET C  15     205.771 225.021 308.740  1.00 68.00           C
ATOM   4775  N   LYS C  16     203.276 220.616 311.515  1.00 83.08           N
ATOM   4776  CA  LYS C  16     202.505 219.384 311.296  1.00 80.96           C
ATOM   4777  C   LYS C  16     202.994 218.223 312.159  1.00 79.73           C
ATOM   4778  O   LYS C  16     202.292 217.225 312.292  1.00 72.16           O
ATOM   4779  CB  LYS C  16     202.553 219.012 309.812  1.00 78.22           C
ATOM   4780  CG  LYS C  16     201.961 220.090 308.897  1.00 72.39           C
ATOM   4781  CD  LYS C  16     202.062 219.660 307.441  1.00 68.89           C
ATOM   4782  CE  LYS C  16     201.515 220.736 306.513  1.00 61.46           C
ATOM   4783  NZ  LYS C  16     201.701 220.365 305.096  1.00 55.47           N
ATOM   4784  N   GLY C  17     204.180 218.346 312.745  1.00 79.06           N
ATOM   4785  CA  GLY C  17     204.820 217.325 313.575  1.00 78.17           C
ATOM   4786  C   GLY C  17     205.763 216.389 312.835  1.00 79.83           C
ATOM   4787  O   GLY C  17     206.508 215.655 313.479  1.00 75.44           O
ATOM   4788  N   ASP C  18     205.763 216.422 311.516  1.00 80.83           N
ATOM   4789  CA  ASP C  18     206.556 215.554 310.645  1.00 80.61           C
ATOM   4790  C   ASP C  18     207.667 216.289 309.880  1.00 82.46           C
ATOM   4791  O   ASP C  18     208.361 215.682 309.061  1.00 78.12           O
ATOM   4792  CB  ASP C  18     205.610 214.794 309.695  1.00 76.46           C
ATOM   4793  CG  ASP C  18     204.725 215.690 308.818  1.00 69.40           C
ATOM   4794  OD1 ASP C  18     204.559 216.884 309.121  1.00 61.25           O
ATOM   4795  OD2 ASP C  18     204.146 215.165 307.843  1.00 63.40           O
ATOM   4796  N   GLU C  19     207.860 217.562 310.143  1.00 82.88           N
ATOM   4797  CA  GLU C  19     208.966 218.325 309.579  1.00 83.71           C
ATOM   4798  C   GLU C  19     210.306 217.929 310.219  1.00 84.85           C
ATOM   4799  O   GLU C  19     210.369 217.366 311.314  1.00 82.15           O
ATOM   4800  CB  GLU C  19     208.734 219.834 309.755  1.00 82.01           C
ATOM   4801  CG  GLU C  19     207.475 220.366 309.060  1.00 78.36           C
ATOM   4802  CD  GLU C  19     206.268 220.547 309.991  1.00 76.99           C
ATOM   4803  OE1 GLU C  19     205.359 221.323 309.631  1.00 67.86           O
ATOM   4804  OE2 GLU C  19     206.225 219.927 311.077  1.00 70.26           O
ATOM   4805  N   ASP C  20     211.400 218.262 309.537  1.00 86.13           N
ATOM   4806  CA  ASP C  20     212.729 218.219 310.139  1.00 86.60           C
ATOM   4807  C   ASP C  20     212.819 219.327 311.204  1.00 87.44           C
ATOM   4808  O   ASP C  20     212.713 220.505 310.863  1.00 84.25           O
ATOM   4809  CB  ASP C  20     213.782 218.390 309.032  1.00 84.13           C
ATOM   4810  CG  ASP C  20     215.228 218.371 309.518  1.00 79.89           C
ATOM   4811  OD1 ASP C  20     215.482 218.538 310.729  1.00 72.04           O
ATOM   4812  OD2 ASP C  20     216.118 218.237 308.654  1.00 73.19           O
ATOM   4813  N   PRO C  21     213.006 218.985 312.489  1.00 86.56           N
ATOM   4814  CA  PRO C  21     213.005 219.996 313.549  1.00 86.24           C
ATOM   4815  C   PRO C  21     214.244 220.889 313.553  1.00 87.06           C
ATOM   4816  O   PRO C  21     214.264 221.915 314.237  1.00 84.16           O
ATOM   4817  CB  PRO C  21     212.892 219.178 314.841  1.00 84.26           C
ATOM   4818  CG  PRO C  21     213.559 217.863 314.495  1.00 82.53           C
ATOM   4819  CD  PRO C  21     213.179 217.642 313.039  1.00 85.48           C
ATOM   4820  N   VAL C  22     215.287 220.509 312.809  1.00 86.54           N
ATOM   4821  CA  VAL C  22     216.560 221.225 312.775  1.00 86.63           C
ATOM   4822  C   VAL C  22     216.635 222.201 311.601  1.00 87.30           C
ATOM   4823  O   VAL C  22     217.122 223.323 311.749  1.00 84.51           O
ATOM   4824  CB  VAL C  22     217.738 220.229 312.720  1.00 84.24           C
ATOM   4825  CG1 VAL C  22     219.077 220.952 312.725  1.00 73.05           C
ATOM   4826  CG2 VAL C  22     217.701 219.263 313.907  1.00 73.66           C
ATOM   4827  N   ALA C  23     216.165 221.785 310.434  1.00 88.86           N
ATOM   4828  CA  ALA C  23     216.276 222.571 309.215  1.00 89.65           C
ATOM   4829  C   ALA C  23     215.284 223.744 309.191  1.00 90.75           C
ATOM   4830  O   ALA C  23     214.118 223.580 309.530  1.00 88.33           O
ATOM   4831  CB  ALA C  23     216.085 221.655 308.009  1.00 87.17           C
ATOM   4832  N   PRO C  24     215.725 224.935 308.748  1.00 91.65           N
ATOM   4833  CA  PRO C  24     214.820 226.061 308.564  1.00 92.36           C
ATOM   4834  C   PRO C  24     213.986 225.907 307.291  1.00 92.63           C
ATOM   4835  O   PRO C  24     214.320 225.139 306.389  1.00 90.55           O
ATOM   4836  CB  PRO C  24     215.742 227.276 308.476  1.00 90.82           C
ATOM   4837  CG  PRO C  24     216.968 226.704 307.794  1.00 88.43           C
ATOM   4838  CD  PRO C  24     217.077 225.292 308.354  1.00 90.61           C
ATOM   4839  N   HIS C  25     212.926 226.699 307.195  1.00 93.10           N
ATOM   4840  CA  HIS C  25     212.200 226.891 305.941  1.00 93.38           C
ATOM   4841  C   HIS C  25     212.820 228.055 305.162  1.00 93.47           C
ATOM   4842  O   HIS C  25     213.279 229.036 305.743  1.00 91.68           O
ATOM   4843  CB  HIS C  25     210.716 227.144 306.217  1.00 92.59           C
ATOM   4844  CG  HIS C  25     210.009 225.978 306.840  1.00 92.42           C
ATOM   4845  ND1 HIS C  25     210.213 225.508 308.118  1.00 78.05           N
ATOM   4846  CD2 HIS C  25     209.051 225.168 306.282  1.00 78.12           C
ATOM   4847  CE1 HIS C  25     209.423 224.457 308.318  1.00 81.12           C
ATOM   4848  NE2 HIS C  25     208.699 224.227 307.231  1.00 83.99           N
ATOM   4849  N   LEU C  26     212.829 227.950 303.843  1.00 93.36           N
ATOM   4850  CA  LEU C  26     213.286 229.013 302.955  1.00 93.73           C
ATOM   4851  C   LEU C  26     212.141 229.459 302.048  1.00 93.74           C
ATOM   4852  O   LEU C  26     211.641 228.678 301.245  1.00 91.94           O
ATOM   4853  CB  LEU C  26     214.500 228.525 302.154  1.00 92.81           C
ATOM   4854  CG  LEU C  26     215.064 229.555 301.167  1.00 91.65           C
ATOM   4855  CD1 LEU C  26     215.569 230.811 301.867  1.00 83.19           C
ATOM   4856  CD2 LEU C  26     216.208 228.939 300.385  1.00 82.92           C
ATOM   4857  N   ALA C  27     211.749 230.715 302.166  1.00 93.59           N
ATOM   4858  CA  ALA C  27     210.780 231.347 301.282  1.00 93.49           C
ATOM   4859  C   ALA C  27     211.509 232.204 300.250  1.00 93.29           C
ATOM   4860  O   ALA C  27     212.335 233.040 300.605  1.00 91.19           O
ATOM   4861  CB  ALA C  27     209.802 232.170 302.114  1.00 92.51           C
ATOM   4862  N   VAL C  28     211.209 232.002 298.976  1.00 92.90           N
ATOM   4863  CA  VAL C  28     211.861 232.726 297.884  1.00 92.99           C
ATOM   4864  C   VAL C  28     210.816 233.327 296.950  1.00 92.56           C
ATOM   4865  O   VAL C  28     209.869 232.658 296.552  1.00 90.10           O
ATOM   4866  CB  VAL C  28     212.839 231.829 297.105  1.00 91.54           C
ATOM   4867  CG1 VAL C  28     213.617 232.639 296.070  1.00 79.14           C
ATOM   4868  CG2 VAL C  28     213.855 231.153 298.028  1.00 78.88           C
ATOM   4869  N   THR C  29     211.013 234.591 296.577  1.00 91.44           N
ATOM   4870  CA  THR C  29     210.188 235.255 295.569  1.00 91.47           C
ATOM   4871  C   THR C  29     211.053 236.108 294.645  1.00 91.05           C
ATOM   4872  O   THR C  29     212.119 236.583 295.021  1.00 87.83           O
ATOM   4873  CB  THR C  29     209.055 236.074 296.212  1.00 90.06           C
ATOM   4874  OG1 THR C  29     208.138 236.473 295.214  1.00 76.25           O
ATOM   4875  CG2 THR C  29     209.530 237.323 296.943  1.00 76.97           C
ATOM   4876  N   ALA C  30     210.595 236.262 293.424  1.00 89.54           N
ATOM   4877  CA  ALA C  30     211.219 237.143 292.449  1.00 89.16           C
ATOM   4878  C   ALA C  30     210.174 237.608 291.433  1.00 89.53           C
ATOM   4879  O   ALA C  30     209.166 236.941 291.215  1.00 86.13           O
ATOM   4880  CB  ALA C  30     212.378 236.419 291.752  1.00 86.72           C
ATOM   4881  N   THR C  31     210.421 238.749 290.784  1.00 87.62           N
ATOM   4882  CA  THR C  31     209.560 239.258 289.712  1.00 86.69           C
ATOM   4883  C   THR C  31     210.431 239.793 288.581  1.00 86.23           C
ATOM   4884  O   THR C  31     211.121 240.786 288.759  1.00 80.13           O
ATOM   4885  CB  THR C  31     208.600 240.344 290.218  1.00 83.74           C
ATOM   4886  OG1 THR C  31     207.877 239.868 291.334  1.00 74.46           O
ATOM   4887  CG2 THR C  31     207.579 240.737 289.152  1.00 72.59           C
ATOM   4888  N   PRO C  32     210.455 239.150 287.399  1.00 86.05           N
ATOM   4889  CA  PRO C  32     209.725 237.925 287.043  1.00 86.54           C
ATOM   4890  C   PRO C  32     210.266 236.683 287.761  1.00 87.49           C
ATOM   4891  O   PRO C  32     211.433 236.642 288.150  1.00 83.10           O
ATOM   4892  CB  PRO C  32     209.895 237.811 285.528  1.00 83.36           C
ATOM   4893  CG  PRO C  32     211.247 238.442 285.272  1.00 78.64           C
ATOM   4894  CD  PRO C  32     211.306 239.570 286.288  1.00 81.72           C
ATOM   4895  N   TRP C  33     209.434 235.644 287.930  1.00 86.89           N
ATOM   4896  CA  TRP C  33     209.817 234.363 288.534  1.00 87.31           C
ATOM   4897  C   TRP C  33     210.630 233.524 287.534  1.00 87.37           C
ATOM   4898  O   TRP C  33     210.155 233.296 286.420  1.00 83.78           O
ATOM   4899  CB  TRP C  33     208.551 233.618 288.983  1.00 86.42           C
ATOM   4900  CG  TRP C  33     208.798 232.258 289.561  1.00 87.49           C
ATOM   4901  CD1 TRP C  33     208.423 231.081 289.023  1.00 83.56           C
ATOM   4902  CD2 TRP C  33     209.488 231.935 290.806  1.00 87.59           C
ATOM   4903  NE1 TRP C  33     208.824 230.042 289.844  1.00 84.36           N
ATOM   4904  CE2 TRP C  33     209.482 230.529 290.936  1.00 86.93           C
ATOM   4905  CE3 TRP C  33     210.106 232.693 291.813  1.00 86.50           C
ATOM   4906  CZ2 TRP C  33     210.090 229.882 292.030  1.00 86.62           C
ATOM   4907  CZ3 TRP C  33     210.709 232.054 292.913  1.00 83.35           C
ATOM   4908  CH2 TRP C  33     210.697 230.664 293.007  1.00 84.26           C
ATOM   4909  N   PRO C  34     211.820 233.053 287.887  1.00 86.82           N
ATOM   4910  CA  PRO C  34     212.683 232.308 286.961  1.00 85.59           C
ATOM   4911  C   PRO C  34     212.284 230.839 286.744  1.00 85.76           C
ATOM   4912  O   PRO C  34     212.965 230.127 286.003  1.00 78.93           O
ATOM   4913  CB  PRO C  34     214.080 232.426 287.574  1.00 82.89           C
ATOM   4914  CG  PRO C  34     213.812 232.485 289.061  1.00 82.33           C
ATOM   4915  CD  PRO C  34     212.521 233.281 289.161  1.00 85.82           C
ATOM   4916  N   GLY C  35     211.234 230.354 287.375  1.00 84.75           N
ATOM   4917  CA  GLY C  35     210.767 228.968 287.284  1.00 84.80           C
ATOM   4918  C   GLY C  35     211.226 228.121 288.459  1.00 87.17           C
ATOM   4919  O   GLY C  35     210.428 227.771 289.322  1.00 82.38           O
ATOM   4920  N   THR C  36     212.522 227.822 288.515  1.00 88.87           N
ATOM   4921  CA  THR C  36     213.126 227.076 289.625  1.00 89.82           C
ATOM   4922  C   THR C  36     214.280 227.877 290.211  1.00 90.44           C
ATOM   4923  O   THR C  36     215.117 228.396 289.477  1.00 87.13           O
ATOM   4924  CB  THR C  36     213.613 225.692 289.178  1.00 87.49           C
ATOM   4925  OG1 THR C  36     212.551 224.980 288.572  1.00 75.06           O
ATOM   4926  CG2 THR C  36     214.123 224.846 290.335  1.00 74.54           C
ATOM   4927  N   VAL C  37     214.325 227.958 291.541  1.00 91.46           N
ATOM   4928  CA  VAL C  37     215.434 228.570 292.274  1.00 92.06           C
ATOM   4929  C   VAL C  37     216.265 227.467 292.921  1.00 92.15           C
ATOM   4930  O   VAL C  37     215.722 226.595 293.597  1.00 90.29           O
ATOM   4931  CB  VAL C  37     214.922 229.582 293.314  1.00 91.05           C
ATOM   4932  CG1 VAL C  37     216.053 230.127 294.181  1.00 82.35           C
ATOM   4933  CG2 VAL C  37     214.239 230.757 292.613  1.00 82.73           C
ATOM   4934  N   ALA C  38     217.578 227.501 292.704  1.00 92.29           N
ATOM   4935  CA  ALA C  38     218.518 226.581 293.329  1.00 92.20           C
ATOM   4936  C   ALA C  38     219.147 227.221 294.569  1.00 92.77           C
ATOM   4937  O   ALA C  38     219.502 228.396 294.565  1.00 90.90           O
ATOM   4938  CB  ALA C  38     219.578 226.165 292.313  1.00 90.63           C
ATOM   4939  N   VAL C  39     219.314 226.417 295.620  1.00 92.91           N
ATOM   4940  CA  VAL C  39     220.030 226.784 296.839  1.00 93.29           C
ATOM   4941  C   VAL C  39     221.310 225.970 296.893  1.00 92.96           C
ATOM   4942  O   VAL C  39     221.266 224.741 296.912  1.00 91.20           O
ATOM   4943  CB  VAL C  39     219.182 226.541 298.101  1.00 92.31           C
ATOM   4944  CG1 VAL C  39     219.900 227.066 299.340  1.00 83.24           C
ATOM   4945  CG2 VAL C  39     217.814 227.205 297.990  1.00 83.45           C
ATOM   4946  N   TRP C  40     222.442 226.647 296.902  1.00 93.29           N
ATOM   4947  CA  TRP C  40     223.759 226.038 297.042  1.00 92.94           C
ATOM   4948  C   TRP C  40     224.287 226.342 298.440  1.00 92.61           C
ATOM   4949  O   TRP C  40     224.159 227.463 298.916  1.00 90.71           O
ATOM   4950  CB  TRP C  40     224.699 226.579 295.965  1.00 92.18           C
ATOM   4951  CG  TRP C  40     224.300 226.267 294.556  1.00 91.58           C
ATOM   4952  CD1 TRP C  40     223.408 226.954 293.804  1.00 84.23           C
ATOM   4953  CD2 TRP C  40     224.775 225.174 293.719  1.00 87.99           C
ATOM   4954  NE1 TRP C  40     223.299 226.367 292.552  1.00 84.15           N
ATOM   4955  CE2 TRP C  40     224.127 225.268 292.463  1.00 86.95           C
ATOM   4956  CE3 TRP C  40     225.701 224.125 293.909  1.00 85.54           C
ATOM   4957  CZ2 TRP C  40     224.377 224.354 291.421  1.00 87.10           C
ATOM   4958  CZ3 TRP C  40     225.952 223.212 292.875  1.00 80.58           C
ATOM   4959  CH2 TRP C  40     225.291 223.330 291.646  1.00 82.07           C
ATOM   4960  N   SER C  41     224.883 225.347 299.103  1.00 91.63           N
ATOM   4961  CA  SER C  41     225.413 225.514 300.454  1.00 90.61           C
ATOM   4962  C   SER C  41     226.827 224.969 300.592  1.00 89.91           C
ATOM   4963  O   SER C  41     227.235 224.051 299.882  1.00 86.51           O
ATOM   4964  CB  SER C  41     224.470 224.903 301.494  1.00 88.23           C
ATOM   4965  OG  SER C  41     224.453 223.493 301.424  1.00 76.97           O
ATOM   4966  N   SER C  42     227.575 225.569 301.504  1.00 88.25           N
ATOM   4967  CA  SER C  42     228.931 225.149 301.834  1.00 86.82           C
ATOM   4968  C   SER C  42     229.280 225.572 303.263  1.00 86.59           C
ATOM   4969  O   SER C  42     228.636 226.437 303.846  1.00 83.01           O
ATOM   4970  CB  SER C  42     229.929 225.757 300.847  1.00 84.08           C
ATOM   4971  OG  SER C  42     231.227 225.258 301.065  1.00 73.03           O
ATOM   4972  N   ASP C  43     230.317 224.945 303.810  1.00 84.97           N
ATOM   4973  CA  ASP C  43     230.910 225.304 305.099  1.00 82.43           C
ATOM   4974  C   ASP C  43     231.820 226.541 305.014  1.00 82.44           C
ATOM   4975  O   ASP C  43     232.040 227.231 306.009  1.00 76.63           O
ATOM   4976  CB  ASP C  43     231.675 224.087 305.639  1.00 78.42           C
ATOM   4977  CG  ASP C  43     232.714 223.538 304.654  1.00 71.25           C
ATOM   4978  OD1 ASP C  43     232.373 223.304 303.472  1.00 62.53           O
ATOM   4979  OD2 ASP C  43     233.871 223.327 305.066  1.00 64.75           O
ATOM   4980  N   GLU C  44     232.330 226.835 303.825  1.00 81.85           N
ATOM   4981  CA  GLU C  44     233.122 228.031 303.512  1.00 81.10           C
ATOM   4982  C   GLU C  44     232.679 228.592 302.148  1.00 82.57           C
ATOM   4983  O   GLU C  44     231.943 227.931 301.407  1.00 78.57           O
ATOM   4984  CB  GLU C  44     234.630 227.696 303.550  1.00 77.09           C
ATOM   4985  CG  GLU C  44     235.063 226.585 302.583  1.00 68.67           C
ATOM   4986  CD  GLU C  44     236.526 226.147 302.764  1.00 64.07           C
ATOM   4987  OE1 GLU C  44     236.858 225.006 302.372  1.00 57.34           O
ATOM   4988  OE2 GLU C  44     237.343 226.933 303.294  1.00 57.73           O
ATOM   4989  N   ASP C  45     233.121 229.821 301.791  1.00 81.26           N
ATOM   4990  CA  ASP C  45     232.714 230.460 300.527  1.00 81.03           C
ATOM   4991  C   ASP C  45     233.434 229.869 299.299  1.00 81.15           C
ATOM   4992  O   ASP C  45     233.988 230.569 298.454  1.00 75.77           O
ATOM   4993  CB  ASP C  45     232.849 231.994 300.630  1.00 79.18           C
ATOM   4994  CG  ASP C  45     232.092 232.747 299.526  1.00 76.18           C
ATOM   4995  OD1 ASP C  45     231.114 232.199 298.969  1.00 69.35           O
ATOM   4996  OD2 ASP C  45     232.452 233.909 299.236  1.00 70.67           O
ATOM   4997  N   ALA C  46     233.460 228.540 299.235  1.00 81.87           N
ATOM   4998  CA  ALA C  46     234.029 227.747 298.153  1.00 81.23           C
ATOM   4999  C   ALA C  46     233.466 226.319 298.191  1.00 81.87           C
ATOM   5000  O   ALA C  46     232.992 225.855 299.222  1.00 75.72           O
ATOM   5001  CB  ALA C  46     235.557 227.729 298.274  1.00 77.06           C
ATOM   5002  N   GLY C  47     233.544 225.616 297.072  1.00 81.47           N
ATOM   5003  CA  GLY C  47     233.132 224.211 297.007  1.00 81.41           C
ATOM   5004  C   GLY C  47     231.658 223.977 297.337  1.00 83.91           C
ATOM   5005  O   GLY C  47     231.330 223.028 298.042  1.00 79.06           O
ATOM   5006  N   TYR C  48     230.788 224.856 296.832  1.00 85.92           N
ATOM   5007  CA  TYR C  48     229.351 224.748 297.067  1.00 87.70           C
ATOM   5008  C   TYR C  48     228.775 223.456 296.477  1.00 88.23           C
ATOM   5009  O   TYR C  48     229.125 223.042 295.372  1.00 84.48           O
ATOM   5010  CB  TYR C  48     228.633 225.967 296.478  1.00 87.09           C
ATOM   5011  CG  TYR C  48     228.820 227.243 297.272  1.00 89.02           C
ATOM   5012  CD1 TYR C  48     227.856 227.646 298.201  1.00 81.62           C
ATOM   5013  CD2 TYR C  48     229.969 228.034 297.095  1.00 81.32           C
ATOM   5014  CE1 TYR C  48     228.029 228.821 298.950  1.00 79.89           C
ATOM   5015  CE2 TYR C  48     230.148 229.205 297.846  1.00 80.60           C
ATOM   5016  CZ  TYR C  48     229.179 229.595 298.771  1.00 86.73           C
ATOM   5017  OH  TYR C  48     229.355 230.733 299.511  1.00 85.85           O
ATOM   5018  N   ALA C  49     227.843 222.836 297.195  1.00 88.45           N
ATOM   5019  CA  ALA C  49     227.030 221.724 296.724  1.00 87.99           C
ATOM   5020  C   ALA C  49     225.568 222.165 296.610  1.00 89.20           C
ATOM   5021  O   ALA C  49     225.110 223.016 297.365  1.00 86.60           O
ATOM   5022  CB  ALA C  49     227.191 220.537 297.675  1.00 84.29           C
ATOM   5023  N   LEU C  50     224.833 221.601 295.664  1.00 90.03           N
ATOM   5024  CA  LEU C  50     223.400 221.857 295.551  1.00 90.26           C
ATOM   5025  C   LEU C  50     222.686 221.319 296.794  1.00 89.91           C
ATOM   5026  O   LEU C  50     222.833 220.150 297.140  1.00 87.16           O
ATOM   5027  CB  LEU C  50     222.851 221.223 294.264  1.00 88.98           C
ATOM   5028  CG  LEU C  50     221.369 221.529 293.985  1.00 86.48           C
ATOM   5029  CD1 LEU C  50     221.143 223.016 293.685  1.00 78.88           C
ATOM   5030  CD2 LEU C  50     220.892 220.716 292.792  1.00 78.31           C
ATOM   5031  N   ASN C  51     221.925 222.186 297.457  1.00 90.77           N
ATOM   5032  CA  ASN C  51     221.234 221.859 298.702  1.00 90.21           C
ATOM   5033  C   ASN C  51     219.751 221.569 298.459  1.00 90.29           C
ATOM   5034  O   ASN C  51     219.243 220.538 298.894  1.00 85.85           O
ATOM   5035  CB  ASN C  51     221.451 223.028 299.682  1.00 88.01           C
ATOM   5036  CG  ASN C  51     220.864 222.771 301.050  1.00 86.88           C
ATOM   5037  OD1 ASN C  51     219.661 222.737 301.221  1.00 76.65           O
ATOM   5038  ND2 ASN C  51     221.704 222.629 302.053  1.00 77.56           N
ATOM   5039  N   ALA C  52     219.068 222.445 297.748  1.00 90.59           N
ATOM   5040  CA  ALA C  52     217.648 222.313 297.450  1.00 90.44           C
ATOM   5041  C   ALA C  52     217.298 223.022 296.138  1.00 91.36           C
ATOM   5042  O   ALA C  52     218.041 223.873 295.656  1.00 88.64           O
ATOM   5043  CB  ALA C  52     216.834 222.875 298.620  1.00 87.82           C
ATOM   5044  N   SER C  53     216.146 222.675 295.579  1.00 91.55           N
ATOM   5045  CA  SER C  53     215.574 223.356 294.420  1.00 91.20           C
ATOM   5046  C   SER C  53     214.117 223.702 294.711  1.00 91.21           C
ATOM   5047  O   SER C  53     213.300 222.814 294.931  1.00 87.45           O
ATOM   5048  CB  SER C  53     215.678 222.482 293.171  1.00 88.56           C
ATOM   5049  OG  SER C  53     217.031 222.278 292.809  1.00 74.31           O
ATOM   5050  N   LEU C  54     213.788 224.986 294.718  1.00 90.42           N
ATOM   5051  CA  LEU C  54     212.449 225.485 295.017  1.00 90.40           C
ATOM   5052  C   LEU C  54     211.752 225.876 293.715  1.00 90.31           C
ATOM   5053  O   LEU C  54     212.230 226.747 292.990  1.00 87.08           O
ATOM   5054  CB  LEU C  54     212.515 226.669 295.991  1.00 89.14           C
ATOM   5055  CG  LEU C  54     213.020 226.337 297.405  1.00 87.71           C
ATOM   5056  CD1 LEU C  54     214.547 226.361 297.496  1.00 77.50           C
ATOM   5057  CD2 LEU C  54     212.483 227.359 298.396  1.00 77.76           C
ATOM   5058  N   GLY C  55     210.619 225.233 293.419  1.00 89.44           N
ATOM   5059  CA  GLY C  55     209.848 225.486 292.204  1.00 88.88           C
ATOM   5060  C   GLY C  55     208.675 226.441 292.386  1.00 89.98           C
ATOM   5061  O   GLY C  55     208.152 226.970 291.405  1.00 85.36           O
ATOM   5062  N   THR C  56     208.256 226.676 293.633  1.00 89.34           N
ATOM   5063  CA  THR C  56     207.070 227.477 293.935  1.00 89.73           C
ATOM   5064  C   THR C  56     207.463 228.846 294.481  1.00 90.45           C
ATOM   5065  O   THR C  56     208.258 228.950 295.413  1.00 87.48           O
ATOM   5066  CB  THR C  56     206.154 226.753 294.931  1.00 86.83           C
ATOM   5067  OG1 THR C  56     205.895 225.437 294.476  1.00 74.13           O
ATOM   5068  CG2 THR C  56     204.805 227.450 295.076  1.00 72.77           C
ATOM   5069  N   ARG C  57     206.885 229.931 293.917  1.00 90.39           N
ATOM   5070  CA  ARG C  57     207.111 231.293 294.406  1.00 91.03           C
ATOM   5071  C   ARG C  57     206.359 231.518 295.715  1.00 91.12           C
ATOM   5072  O   ARG C  57     205.146 231.351 295.768  1.00 87.62           O
ATOM   5073  CB  ARG C  57     206.711 232.298 293.323  1.00 88.54           C
ATOM   5074  CG  ARG C  57     207.015 233.739 293.730  1.00 84.59           C
ATOM   5075  CD  ARG C  57     206.766 234.712 292.569  1.00 83.52           C
ATOM   5076  NE  ARG C  57     205.359 234.728 292.170  1.00 80.45           N
ATOM   5077  CZ  ARG C  57     204.828 235.555 291.273  1.00 78.79           C
ATOM   5078  NH1 ARG C  57     205.547 236.465 290.668  1.00 73.79           N
ATOM   5079  NH2 ARG C  57     203.557 235.475 290.984  1.00 73.76           N
ATOM   5080  N   ALA C  58     207.079 231.913 296.750  1.00 91.82           N
ATOM   5081  CA  ALA C  58     206.491 232.204 298.049  1.00 92.21           C
ATOM   5082  C   ALA C  58     205.730 233.532 298.046  1.00 92.78           C
ATOM   5083  O   ALA C  58     206.066 234.462 297.317  1.00 90.16           O
ATOM   5084  CB  ALA C  58     207.585 232.198 299.115  1.00 90.76           C
ATOM   5085  N   VAL C  59     204.714 233.634 298.899  1.00 92.65           N
ATOM   5086  CA  VAL C  59     203.973 234.869 299.146  1.00 92.91           C
ATOM   5087  C   VAL C  59     204.651 235.602 300.300  1.00 93.14           C
ATOM   5088  O   VAL C  59     204.476 235.237 301.460  1.00 90.96           O
ATOM   5089  CB  VAL C  59     202.489 234.589 299.437  1.00 91.59           C
ATOM   5090  CG1 VAL C  59     201.722 235.885 299.655  1.00 83.24           C
ATOM   5091  CG2 VAL C  59     201.833 233.823 298.284  1.00 82.58           C
ATOM   5092  N   ILE C  60     205.441 236.622 299.977  1.00 93.56           N
ATOM   5093  CA  ILE C  60     206.182 237.437 300.943  1.00 93.72           C
ATOM   5094  C   ILE C  60     205.665 238.873 300.858  1.00 93.45           C
ATOM   5095  O   ILE C  60     205.373 239.373 299.774  1.00 91.12           O
ATOM   5096  CB  ILE C  60     207.710 237.365 300.689  1.00 92.68           C
ATOM   5097  CG1 ILE C  60     208.206 235.901 300.719  1.00 86.54           C
ATOM   5098  CG2 ILE C  60     208.479 238.204 301.724  1.00 85.30           C
ATOM   5099  CD1 ILE C  60     209.671 235.719 300.323  1.00 82.42           C
ATOM   5100  N   GLY C  61     205.572 239.540 301.992  1.00 93.32           N
ATOM   5101  CA  GLY C  61     205.117 240.918 302.052  1.00 93.13           C
ATOM   5102  C   GLY C  61     205.671 241.688 303.242  1.00 94.08           C
ATOM   5103  O   GLY C  61     206.518 241.206 303.986  1.00 92.08           O
ATOM   5104  N   GLN C  62     205.190 242.918 303.395  1.00 93.83           N
ATOM   5105  CA  GLN C  62     205.501 243.788 304.529  1.00 94.07           C
ATOM   5106  C   GLN C  62     204.209 244.349 305.120  1.00 94.35           C
ATOM   5107  O   GLN C  62     203.252 244.612 304.403  1.00 92.23           O
ATOM   5108  CB  GLN C  62     206.431 244.929 304.099  1.00 91.78           C
ATOM   5109  CG  GLN C  62     207.885 244.475 303.926  1.00 81.95           C
ATOM   5110  CD  GLN C  62     208.813 245.612 303.496  1.00 81.10           C
ATOM   5111  OE1 GLN C  62     208.423 246.542 302.806  1.00 72.26           O
ATOM   5112  NE2 GLN C  62     210.067 245.563 303.889  1.00 69.58           N
ATOM   5113  N   THR C  63     204.202 244.535 306.434  1.00 94.41           N
ATOM   5114  CA  THR C  63     203.064 245.154 307.116  1.00 94.63           C
ATOM   5115  C   THR C  63     203.019 246.655 306.839  1.00 94.48           C
ATOM   5116  O   THR C  63     204.047 247.329 306.784  1.00 92.42           O
ATOM   5117  CB  THR C  63     203.093 244.887 308.627  1.00 93.44           C
ATOM   5118  OG1 THR C  63     204.276 245.390 309.208  1.00 80.96           O
ATOM   5119  CG2 THR C  63     203.025 243.395 308.942  1.00 82.19           C
ATOM   5120  N   LEU C  64     201.820 247.196 306.663  1.00 93.82           N
ATOM   5121  CA  LEU C  64     201.554 248.629 306.504  1.00 93.60           C
ATOM   5122  C   LEU C  64     200.907 249.248 307.748  1.00 93.88           C
ATOM   5123  O   LEU C  64     200.794 250.466 307.847  1.00 91.23           O
ATOM   5124  CB  LEU C  64     200.668 248.854 305.275  1.00 92.68           C
ATOM   5125  CG  LEU C  64     201.285 248.444 303.928  1.00 91.09           C
ATOM   5126  CD1 LEU C  64     200.252 248.653 302.817  1.00 83.50           C
ATOM   5127  CD2 LEU C  64     202.523 249.265 303.594  1.00 83.09           C
ATOM   5128  N   THR C  65     200.488 248.421 308.698  1.00 93.68           N
ATOM   5129  CA  THR C  65     199.909 248.825 309.984  1.00 93.27           C
ATOM   5130  C   THR C  65     200.623 248.100 311.120  1.00 93.65           C
ATOM   5131  O   THR C  65     201.072 246.969 310.931  1.00 91.53           O
ATOM   5132  CB  THR C  65     198.401 248.531 310.055  1.00 91.65           C
ATOM   5133  OG1 THR C  65     198.133 247.162 309.831  1.00 80.14           O
ATOM   5134  CG2 THR C  65     197.610 249.333 309.026  1.00 79.46           C
ATOM   5135  N   PRO C  66     200.750 248.712 312.306  1.00 93.20           N
ATOM   5136  CA  PRO C  66     201.302 248.014 313.458  1.00 92.86           C
ATOM   5137  C   PRO C  66     200.358 246.900 313.921  1.00 92.64           C
ATOM   5138  O   PRO C  66     199.137 247.055 313.904  1.00 90.28           O
ATOM   5139  CB  PRO C  66     201.482 249.101 314.522  1.00 91.57           C
ATOM   5140  CG  PRO C  66     200.412 250.121 314.186  1.00 88.46           C
ATOM   5141  CD  PRO C  66     200.328 250.068 312.669  1.00 91.61           C
ATOM   5142  N   LEU C  67     200.927 245.766 314.355  1.00 91.38           N
ATOM   5143  CA  LEU C  67     200.181 244.635 314.904  1.00 91.24           C
ATOM   5144  C   LEU C  67     200.478 244.524 316.400  1.00 91.04           C
ATOM   5145  O   LEU C  67     201.579 244.150 316.793  1.00 89.17           O
ATOM   5146  CB  LEU C  67     200.545 243.355 314.130  1.00 90.16           C
ATOM   5147  CG  LEU C  67     199.757 242.110 314.567  1.00 89.01           C
ATOM   5148  CD1 LEU C  67     198.257 242.265 314.306  1.00 80.19           C
ATOM   5149  CD2 LEU C  67     200.260 240.888 313.818  1.00 80.82           C
ATOM   5150  N   PHE C  68     199.502 244.866 317.238  1.00 90.72           N
ATOM   5151  CA  PHE C  68     199.661 244.827 318.688  1.00 89.77           C
ATOM   5152  C   PHE C  68     199.575 243.401 319.234  1.00 89.27           C
ATOM   5153  O   PHE C  68     198.991 242.512 318.618  1.00 86.79           O
ATOM   5154  CB  PHE C  68     198.626 245.749 319.345  1.00 87.96           C
ATOM   5155  CG  PHE C  68     198.824 247.207 318.997  1.00 85.94           C
ATOM   5156  CD1 PHE C  68     199.799 247.967 319.653  1.00 76.70           C
ATOM   5157  CD2 PHE C  68     198.062 247.804 317.983  1.00 74.19           C
ATOM   5158  CE1 PHE C  68     200.007 249.308 319.312  1.00 73.15           C
ATOM   5159  CE2 PHE C  68     198.269 249.144 317.638  1.00 73.15           C
ATOM   5160  CZ  PHE C  68     199.243 249.897 318.303  1.00 79.00           C
ATOM   5161  N   ARG C  69     200.166 243.183 320.420  1.00 88.64           N
ATOM   5162  CA  ARG C  69     200.067 241.916 321.148  1.00 88.23           C
ATOM   5163  C   ARG C  69     198.602 241.551 321.379  1.00 87.74           C
ATOM   5164  O   ARG C  69     197.788 242.388 321.762  1.00 83.86           O
ATOM   5165  CB  ARG C  69     200.858 242.019 322.471  1.00 85.59           C
ATOM   5166  CG  ARG C  69     200.609 240.859 323.430  1.00 79.11           C
ATOM   5167  CD  ARG C  69     201.555 240.918 324.642  1.00 76.90           C
ATOM   5168  NE  ARG C  69     202.815 240.216 324.366  1.00 71.57           N
ATOM   5169  CZ  ARG C  69     203.901 240.230 325.124  1.00 67.44           C
ATOM   5170  NH1 ARG C  69     203.966 240.949 326.212  1.00 61.72           N
ATOM   5171  NH2 ARG C  69     204.948 239.519 324.791  1.00 63.34           N
ATOM   5172  N   ALA C  70     198.286 240.293 321.171  1.00 85.58           N
ATOM   5173  CA  ALA C  70     196.981 239.720 321.471  1.00 85.12           C
ATOM   5174  C   ALA C  70     197.140 238.462 322.327  1.00 85.50           C
ATOM   5175  O   ALA C  70     198.233 237.911 322.463  1.00 81.93           O
ATOM   5176  CB  ALA C  70     196.242 239.435 320.161  1.00 82.30           C
ATOM   5177  N   ARG C  71     196.046 238.006 322.921  1.00 81.13           N
ATOM   5178  CA  ARG C  71     196.063 236.784 323.723  1.00 80.76           C
ATOM   5179  C   ARG C  71     196.117 235.562 322.805  1.00 82.30           C
ATOM   5180  O   ARG C  71     195.304 235.453 321.893  1.00 78.87           O
ATOM   5181  CB  ARG C  71     194.841 236.752 324.650  1.00 76.61           C
ATOM   5182  CG  ARG C  71     194.964 235.660 325.719  1.00 67.82           C
ATOM   5183  CD  ARG C  71     193.700 235.601 326.599  1.00 65.41           C
ATOM   5184  NE  ARG C  71     193.500 236.859 327.324  1.00 57.70           N
ATOM   5185  CZ  ARG C  71     192.392 237.230 327.950  1.00 52.17           C
ATOM   5186  NH1 ARG C  71     191.336 236.455 327.985  1.00 49.46           N
ATOM   5187  NH2 ARG C  71     192.333 238.393 328.546  1.00 47.78           N
ATOM   5188  N   PRO C  72     197.048 234.619 323.020  1.00 80.68           N
ATOM   5189  CA  PRO C  72     197.053 233.368 322.264  1.00 80.22           C
ATOM   5190  C   PRO C  72     195.906 232.447 322.698  1.00 80.17           C
ATOM   5191  O   PRO C  72     195.365 232.581 323.796  1.00 74.35           O
ATOM   5192  CB  PRO C  72     198.432 232.755 322.547  1.00 78.45           C
ATOM   5193  CG  PRO C  72     198.747 233.238 323.949  1.00 76.02           C
ATOM   5194  CD  PRO C  72     198.131 234.630 324.005  1.00 79.66           C
ATOM   5195  N   GLY C  73     195.535 231.524 321.824  1.00 79.66           N
ATOM   5196  CA  GLY C  73     194.488 230.532 322.100  1.00 77.85           C
ATOM   5197  C   GLY C  73     193.050 231.048 322.029  1.00 80.54           C
ATOM   5198  O   GLY C  73     192.121 230.305 322.342  1.00 74.87           O
ATOM   5199  N   VAL C  74     192.851 232.306 321.618  1.00 80.57           N
ATOM   5200  CA  VAL C  74     191.526 232.883 321.366  1.00 81.48           C
ATOM   5201  C   VAL C  74     191.549 233.694 320.073  1.00 84.74           C
ATOM   5202  O   VAL C  74     192.602 234.158 319.643  1.00 81.57           O
ATOM   5203  CB  VAL C  74     191.020 233.753 322.540  1.00 75.66           C
ATOM   5204  CG1 VAL C  74     190.858 232.942 323.824  1.00 65.16           C
ATOM   5205  CG2 VAL C  74     191.933 234.946 322.834  1.00 65.54           C
ATOM   5206  N   TRP C  75     190.392 233.891 319.448  1.00 82.99           N
ATOM   5207  CA  TRP C  75     190.276 234.712 318.244  1.00 83.81           C
ATOM   5208  C   TRP C  75     190.585 236.182 318.556  1.00 84.80           C
ATOM   5209  O   TRP C  75     189.923 236.810 319.386  1.00 81.73           O
ATOM   5210  CB  TRP C  75     188.875 234.577 317.642  1.00 83.09           C
ATOM   5211  CG  TRP C  75     188.567 233.232 317.060  1.00 84.80           C
ATOM   5212  CD1 TRP C  75     187.777 232.285 317.603  1.00 78.36           C
ATOM   5213  CD2 TRP C  75     189.062 232.675 315.803  1.00 82.37           C
ATOM   5214  NE1 TRP C  75     187.730 231.177 316.767  1.00 77.45           N
ATOM   5215  CE2 TRP C  75     188.505 231.380 315.657  1.00 80.88           C
ATOM   5216  CE3 TRP C  75     189.912 233.149 314.785  1.00 82.16           C
ATOM   5217  CZ2 TRP C  75     188.785 230.570 314.541  1.00 82.01           C
ATOM   5218  CZ3 TRP C  75     190.192 232.341 313.675  1.00 79.02           C
ATOM   5219  CH2 TRP C  75     189.634 231.068 313.557  1.00 80.35           C
ATOM   5220  N   ASP C  76     191.579 236.740 317.868  1.00 83.47           N
ATOM   5221  CA  ASP C  76     191.856 238.171 317.885  1.00 82.91           C
ATOM   5222  C   ASP C  76     190.941 238.874 316.877  1.00 83.60           C
ATOM   5223  O   ASP C  76     191.137 238.784 315.663  1.00 80.10           O
ATOM   5224  CB  ASP C  76     193.338 238.434 317.588  1.00 80.67           C
ATOM   5225  CG  ASP C  76     193.657 239.916 317.425  1.00 76.62           C
ATOM   5226  OD1 ASP C  76     192.944 240.761 318.008  1.00 70.01           O
ATOM   5227  OD2 ASP C  76     194.612 240.220 316.685  1.00 71.39           O
ATOM   5228  N   ARG C  77     189.938 239.582 317.386  1.00 81.92           N
ATOM   5229  CA  ARG C  77     188.978 240.368 316.598  1.00 79.23           C
ATOM   5230  C   ARG C  77     189.385 241.838 316.478  1.00 81.21           C
ATOM   5231  O   ARG C  77     188.552 242.685 316.165  1.00 75.89           O
ATOM   5232  CB  ARG C  77     187.574 240.214 317.197  1.00 76.98           C
ATOM   5233  CG  ARG C  77     187.056 238.776 317.139  1.00 75.06           C
ATOM   5234  CD  ARG C  77     185.685 238.667 317.805  1.00 71.90           C
ATOM   5235  NE  ARG C  77     185.156 237.301 317.761  1.00 67.37           N
ATOM   5236  CZ  ARG C  77     185.495 236.309 318.584  1.00 61.96           C
ATOM   5237  NH1 ARG C  77     186.345 236.481 319.566  1.00 57.32           N
ATOM   5238  NH2 ARG C  77     184.969 235.119 318.426  1.00 59.72           N
ATOM   5239  N   GLY C  78     190.652 242.132 316.745  1.00 81.00           N
ATOM   5240  CA  GLY C  78     191.188 243.485 316.657  1.00 80.58           C
ATOM   5241  C   GLY C  78     191.206 244.054 315.238  1.00 83.96           C
ATOM   5242  O   GLY C  78     190.730 243.444 314.285  1.00 80.11           O
ATOM   5243  N   ALA C  79     191.783 245.244 315.113  1.00 83.12           N
ATOM   5244  CA  ALA C  79     191.899 245.924 313.829  1.00 84.48           C
ATOM   5245  C   ALA C  79     192.593 245.049 312.780  1.00 85.92           C
ATOM   5246  O   ALA C  79     193.523 244.305 313.088  1.00 82.48           O
ATOM   5247  CB  ALA C  79     192.643 247.241 314.032  1.00 81.04           C
ATOM   5248  N   ALA C  80     192.141 245.171 311.536  1.00 88.38           N
ATOM   5249  CA  ALA C  80     192.724 244.416 310.438  1.00 89.53           C
ATOM   5250  C   ALA C  80     194.209 244.752 310.266  1.00 90.47           C
ATOM   5251  O   ALA C  80     194.609 245.913 310.315  1.00 87.48           O
ATOM   5252  CB  ALA C  80     191.938 244.696 309.158  1.00 86.99           C
ATOM   5253  N   LEU C  81     195.028 243.725 310.056  1.00 91.43           N
ATOM   5254  CA  LEU C  81     196.429 243.892 309.685  1.00 92.09           C
ATOM   5255  C   LEU C  81     196.504 244.137 308.178  1.00 92.78           C
ATOM   5256  O   LEU C  81     196.184 243.248 307.394  1.00 91.28           O
ATOM   5257  CB  LEU C  81     197.220 242.644 310.103  1.00 91.23           C
ATOM   5258  CG  LEU C  81     198.692 242.648 309.669  1.00 90.31           C
ATOM   5259  CD1 LEU C  81     199.483 243.766 310.348  1.00 80.85           C
ATOM   5260  CD2 LEU C  81     199.337 241.316 310.007  1.00 81.70           C
ATOM   5261  N   ARG C  82     196.939 245.331 307.760  1.00 93.39           N
ATOM   5262  CA  ARG C  82     197.128 245.650 306.346  1.00 93.77           C
ATOM   5263  C   ARG C  82     198.544 245.296 305.911  1.00 93.99           C
ATOM   5264  O   ARG C  82     199.512 245.750 306.508  1.00 92.17           O
ATOM   5265  CB  ARG C  82     196.780 247.119 306.089  1.00 92.63           C
ATOM   5266  CG  ARG C  82     196.814 247.470 304.599  1.00 85.87           C
ATOM   5267  CD  ARG C  82     196.156 248.835 304.338  1.00 85.49           C
ATOM   5268  NE  ARG C  82     194.712 248.747 304.545  1.00 82.45           N
ATOM   5269  CZ  ARG C  82     193.849 249.753 304.633  1.00 81.06           C
ATOM   5270  NH1 ARG C  82     194.234 251.001 304.509  1.00 72.53           N
ATOM   5271  NH2 ARG C  82     192.588 249.493 304.855  1.00 76.26           N
ATOM   5272  N   VAL C  83     198.658 244.476 304.887  1.00 94.49           N
ATOM   5273  CA  VAL C  83     199.943 244.016 304.356  1.00 94.32           C
ATOM   5274  C   VAL C  83     200.044 244.284 302.855  1.00 94.27           C
ATOM   5275  O   VAL C  83     199.057 244.207 302.133  1.00 92.58           O
ATOM   5276  CB  VAL C  83     200.199 242.524 304.660  1.00 92.84           C
ATOM   5277  CG1 VAL C  83     200.284 242.276 306.164  1.00 79.71           C
ATOM   5278  CG2 VAL C  83     199.134 241.591 304.077  1.00 79.55           C
ATOM   5279  N   ARG C  84     201.249 244.614 302.378  1.00 94.17           N
ATOM   5280  CA  ARG C  84     201.564 244.693 300.954  1.00 94.16           C
ATOM   5281  C   ARG C  84     202.355 243.451 300.561  1.00 93.80           C
ATOM   5282  O   ARG C  84     203.474 243.259 301.024  1.00 91.65           O
ATOM   5283  CB  ARG C  84     202.340 245.976 300.638  1.00 93.00           C
ATOM   5284  CG  ARG C  84     202.662 246.105 299.143  1.00 87.90           C
ATOM   5285  CD  ARG C  84     203.591 247.298 298.863  1.00 85.76           C
ATOM   5286  NE  ARG C  84     202.957 248.581 299.192  1.00 77.37           N
ATOM   5287  CZ  ARG C  84     203.516 249.595 299.856  1.00 71.87           C
ATOM   5288  NH1 ARG C  84     204.752 249.536 300.291  1.00 63.78           N
ATOM   5289  NH2 ARG C  84     202.827 250.679 300.083  1.00 65.16           N
ATOM   5290  N   LEU C  85     201.784 242.633 299.695  1.00 93.30           N
ATOM   5291  CA  LEU C  85     202.443 241.427 299.198  1.00 92.70           C
ATOM   5292  C   LEU C  85     203.302 241.752 297.973  1.00 92.37           C
ATOM   5293  O   LEU C  85     202.908 242.532 297.113  1.00 89.08           O
ATOM   5294  CB  LEU C  85     201.389 240.354 298.874  1.00 91.01           C
ATOM   5295  CG  LEU C  85     200.470 239.963 300.042  1.00 89.75           C
ATOM   5296  CD1 LEU C  85     199.474 238.911 299.580  1.00 82.73           C
ATOM   5297  CD2 LEU C  85     201.251 239.426 301.230  1.00 82.76           C
ATOM   5298  N   ALA C  86     204.479 241.140 297.871  1.00 90.78           N
ATOM   5299  CA  ALA C  86     205.313 241.249 296.675  1.00 89.44           C
ATOM   5300  C   ALA C  86     204.661 240.559 295.469  1.00 89.46           C
ATOM   5301  O   ALA C  86     204.758 241.036 294.341  1.00 83.78           O
ATOM   5302  CB  ALA C  86     206.691 240.657 296.979  1.00 87.05           C
ATOM   5303  N   SER C  87     203.983 239.448 295.712  1.00 88.83           N
ATOM   5304  CA  SER C  87     203.266 238.667 294.703  1.00 87.89           C
ATOM   5305  C   SER C  87     202.249 237.736 295.362  1.00 88.29           C
ATOM   5306  O   SER C  87     202.246 237.573 296.583  1.00 82.28           O
ATOM   5307  CB  SER C  87     204.260 237.854 293.870  1.00 84.46           C
ATOM   5308  OG  SER C  87     204.878 236.856 294.650  1.00 75.07           O
ATOM   5309  N   GLY C  88     201.432 237.099 294.541  1.00 86.10           N
ATOM   5310  CA  GLY C  88     200.445 236.133 295.012  1.00 86.38           C
ATOM   5311  C   GLY C  88     199.163 236.775 295.527  1.00 88.43           C
ATOM   5312  O   GLY C  88     198.911 237.965 295.354  1.00 83.64           O
ATOM   5313  N   ALA C  89     198.337 235.937 296.150  1.00 88.78           N
ATOM   5314  CA  ALA C  89     197.062 236.323 296.734  1.00 89.44           C
ATOM   5315  C   ALA C  89     196.815 235.527 298.011  1.00 90.40           C
ATOM   5316  O   ALA C  89     197.435 234.487 298.240  1.00 86.70           O
ATOM   5317  CB  ALA C  89     195.947 236.105 295.710  1.00 86.11           C
ATOM   5318  N   LEU C  90     195.906 236.026 298.834  1.00 90.27           N
ATOM   5319  CA  LEU C  90     195.435 235.337 300.028  1.00 90.92           C
ATOM   5320  C   LEU C  90     193.969 234.952 299.833  1.00 91.12           C
ATOM   5321  O   LEU C  90     193.218 235.660 299.167  1.00 87.82           O
ATOM   5322  CB  LEU C  90     195.611 236.230 301.267  1.00 89.64           C
ATOM   5323  CG  LEU C  90     197.051 236.697 301.544  1.00 89.69           C
ATOM   5324  CD1 LEU C  90     197.073 237.656 302.727  1.00 81.96           C
ATOM   5325  CD2 LEU C  90     197.990 235.536 301.832  1.00 82.02           C
ATOM   5326  N   ASP C  91     193.569 233.848 300.427  1.00 90.58           N
ATOM   5327  CA  ASP C  91     192.182 233.399 300.426  1.00 90.06           C
ATOM   5328  C   ASP C  91     191.621 233.403 301.849  1.00 90.90           C
ATOM   5329  O   ASP C  91     192.338 233.149 302.820  1.00 87.51           O
ATOM   5330  CB  ASP C  91     192.078 232.009 299.787  1.00 86.27           C
ATOM   5331  CG  ASP C  91     192.416 232.007 298.300  1.00 77.43           C
ATOM   5332  OD1 ASP C  91     191.838 232.834 297.564  1.00 67.97           O
ATOM   5333  OD2 ASP C  91     193.225 231.154 297.886  1.00 68.08           O
ATOM   5334  N   SER C  92     190.339 233.688 301.993  1.00 90.58           N
ATOM   5335  CA  SER C  92     189.623 233.456 303.247  1.00 90.56           C
ATOM   5336  C   SER C  92     189.334 231.966 303.415  1.00 90.29           C
ATOM   5337  O   SER C  92     189.157 231.245 302.437  1.00 86.79           O
ATOM   5338  CB  SER C  92     188.320 234.257 303.292  1.00 89.27           C
ATOM   5339  OG  SER C  92     188.576 235.646 303.192  1.00 77.62           O
ATOM   5340  N   ALA C  93     189.267 231.520 304.651  1.00 88.49           N
ATOM   5341  CA  ALA C  93     188.971 230.129 304.981  1.00 88.00           C
ATOM   5342  C   ALA C  93     187.908 230.040 306.078  1.00 88.72           C
ATOM   5343  O   ALA C  93     187.727 230.958 306.874  1.00 85.51           O
ATOM   5344  CB  ALA C  93     190.264 229.419 305.381  1.00 85.62           C
ATOM   5345  N   THR C  94     187.208 228.908 306.136  1.00 85.51           N
ATOM   5346  CA  THR C  94     186.255 228.634 307.216  1.00 83.96           C
ATOM   5347  C   THR C  94     186.991 228.455 308.545  1.00 84.13           C
ATOM   5348  O   THR C  94     188.156 228.062 308.580  1.00 81.28           O
ATOM   5349  CB  THR C  94     185.395 227.397 306.918  1.00 82.20           C
ATOM   5350  OG1 THR C  94     186.188 226.239 306.852  1.00 73.88           O
ATOM   5351  CG2 THR C  94     184.640 227.531 305.596  1.00 72.08           C
ATOM   5352  N   ALA C  95     186.308 228.719 309.656  1.00 83.99           N
ATOM   5353  CA  ALA C  95     186.897 228.567 310.987  1.00 81.65           C
ATOM   5354  C   ALA C  95     187.429 227.151 311.230  1.00 82.41           C
ATOM   5355  O   ALA C  95     188.521 226.984 311.765  1.00 79.43           O
ATOM   5356  CB  ALA C  95     185.861 228.960 312.043  1.00 79.37           C
ATOM   5357  N   ALA C  96     186.708 226.119 310.788  1.00 81.59           N
ATOM   5358  CA  ALA C  96     187.155 224.733 310.890  1.00 79.63           C
ATOM   5359  C   ALA C  96     188.462 224.492 310.126  1.00 80.00           C
ATOM   5360  O   ALA C  96     189.381 223.864 310.645  1.00 76.80           O
ATOM   5361  CB  ALA C  96     186.040 223.819 310.372  1.00 77.22           C
ATOM   5362  N   LYS C  97     188.574 225.043 308.905  1.00 81.01           N
ATOM   5363  CA  LYS C  97     189.777 224.909 308.080  1.00 80.43           C
ATOM   5364  C   LYS C  97     190.977 225.627 308.700  1.00 81.29           C
ATOM   5365  O   LYS C  97     192.089 225.112 308.675  1.00 79.16           O
ATOM   5366  CB  LYS C  97     189.472 225.411 306.664  1.00 79.31           C
ATOM   5367  CG  LYS C  97     190.357 224.753 305.608  1.00 73.61           C
ATOM   5368  CD  LYS C  97     189.947 225.180 304.195  1.00 69.79           C
ATOM   5369  CE  LYS C  97     190.570 224.286 303.113  1.00 62.28           C
ATOM   5370  NZ  LYS C  97     189.855 222.985 302.992  1.00 56.33           N
ATOM   5371  N   VAL C  98     190.734 226.794 309.298  1.00 83.84           N
ATOM   5372  CA  VAL C  98     191.776 227.531 310.022  1.00 84.47           C
ATOM   5373  C   VAL C  98     192.235 226.747 311.254  1.00 84.14           C
ATOM   5374  O   VAL C  98     193.437 226.590 311.468  1.00 81.80           O
ATOM   5375  CB  VAL C  98     191.290 228.944 310.412  1.00 85.04           C
ATOM   5376  CG1 VAL C  98     192.317 229.682 311.269  1.00 76.48           C
ATOM   5377  CG2 VAL C  98     191.027 229.786 309.167  1.00 77.00           C
ATOM   5378  N   LEU C  99     191.308 226.203 312.041  1.00 83.98           N
ATOM   5379  CA  LEU C  99     191.645 225.380 313.210  1.00 81.15           C
ATOM   5380  C   LEU C  99     192.426 224.113 312.831  1.00 81.41           C
ATOM   5381  O   LEU C  99     193.264 223.658 313.606  1.00 77.58           O
ATOM   5382  CB  LEU C  99     190.361 225.026 313.977  1.00 79.43           C
ATOM   5383  CG  LEU C  99     189.680 226.210 314.684  1.00 78.49           C
ATOM   5384  CD1 LEU C  99     188.321 225.780 315.234  1.00 73.86           C
ATOM   5385  CD2 LEU C  99     190.515 226.750 315.841  1.00 73.12           C
ATOM   5386  N   ASN C 100     192.222 223.579 311.633  1.00 81.07           N
ATOM   5387  CA  ASN C 100     192.989 222.453 311.089  1.00 78.45           C
ATOM   5388  C   ASN C 100     194.330 222.856 310.438  1.00 78.04           C
ATOM   5389  O   ASN C 100     194.995 222.016 309.837  1.00 73.22           O
ATOM   5390  CB  ASN C 100     192.100 221.665 310.120  1.00 76.50           C
ATOM   5391  CG  ASN C 100     191.013 220.863 310.817  1.00 71.66           C
ATOM   5392  OD1 ASN C 100     191.110 220.488 311.971  1.00 65.53           O
ATOM   5393  ND2 ASN C 100     189.955 220.548 310.097  1.00 64.81           N
ATOM   5394  N   GLY C 101     194.749 224.119 310.540  1.00 79.36           N
ATOM   5395  CA  GLY C 101     196.068 224.595 310.111  1.00 79.51           C
ATOM   5396  C   GLY C 101     196.108 225.435 308.839  1.00 81.76           C
ATOM   5397  O   GLY C 101     197.193 225.836 308.415  1.00 77.88           O
ATOM   5398  N   ALA C 102     194.979 225.737 308.224  1.00 83.81           N
ATOM   5399  CA  ALA C 102     194.948 226.575 307.033  1.00 84.61           C
ATOM   5400  C   ALA C 102     195.305 228.039 307.338  1.00 86.26           C
ATOM   5401  O   ALA C 102     195.195 228.503 308.468  1.00 83.24           O
ATOM   5402  CB  ALA C 102     193.575 226.465 306.369  1.00 81.74           C
ATOM   5403  N   ASN C 103     195.704 228.766 306.302  1.00 87.75           N
ATOM   5404  CA  ASN C 103     196.001 230.201 306.360  1.00 89.54           C
ATOM   5405  C   ASN C 103     197.006 230.587 307.458  1.00 90.63           C
ATOM   5406  O   ASN C 103     196.878 231.631 308.097  1.00 87.36           O
ATOM   5407  CB  ASN C 103     194.697 231.010 306.430  1.00 87.51           C
ATOM   5408  CG  ASN C 103     193.948 231.054 305.111  1.00 86.20           C
ATOM   5409  OD1 ASN C 103     194.395 230.594 304.081  1.00 76.61           O
ATOM   5410  ND2 ASN C 103     192.782 231.668 305.123  1.00 76.74           N
ATOM   5411  N   ALA C 104     198.024 229.748 307.663  1.00 91.14           N
ATOM   5412  CA  ALA C 104     199.120 230.095 308.550  1.00 91.58           C
ATOM   5413  C   ALA C 104     200.044 231.118 307.887  1.00 92.15           C
ATOM   5414  O   ALA C 104     200.329 231.046 306.694  1.00 90.42           O
ATOM   5415  CB  ALA C 104     199.875 228.824 308.962  1.00 89.90           C
ATOM   5416  N   MET C 105     200.524 232.078 308.672  1.00 92.92           N
ATOM   5417  CA  MET C 105     201.456 233.102 308.226  1.00 93.29           C
ATOM   5418  C   MET C 105     202.463 233.377 309.342  1.00 93.59           C
ATOM   5419  O   MET C 105     202.119 233.364 310.521  1.00 91.92           O
ATOM   5420  CB  MET C 105     200.673 234.362 307.823  1.00 91.92           C
ATOM   5421  CG  MET C 105     201.540 235.433 307.170  1.00 85.23           C
ATOM   5422  SD  MET C 105     200.623 236.880 306.546  1.00 84.57           S
ATOM   5423  CE  MET C 105     199.813 236.170 305.101  1.00 75.64           C
ATOM   5424  N   ALA C 106     203.704 233.607 308.969  1.00 94.19           N
ATOM   5425  CA  ALA C 106     204.733 234.046 309.896  1.00 94.11           C
ATOM   5426  C   ALA C 106     204.928 235.555 309.789  1.00 94.36           C
ATOM   5427  O   ALA C 106     204.945 236.107 308.691  1.00 92.71           O
ATOM   5428  CB  ALA C 106     206.029 233.280 309.616  1.00 93.22           C
ATOM   5429  N   ILE C 107     205.094 236.227 310.919  1.00 94.06           N
ATOM   5430  CA  ILE C 107     205.472 237.632 310.999  1.00 94.56           C
ATOM   5431  C   ILE C 107     206.743 237.756 311.831  1.00 94.05           C
ATOM   5432  O   ILE C 107     206.873 237.119 312.874  1.00 92.01           O
ATOM   5433  CB  ILE C 107     204.310 238.507 311.520  1.00 93.80           C
ATOM   5434  CG1 ILE C 107     204.696 239.999 311.487  1.00 88.28           C
ATOM   5435  CG2 ILE C 107     203.864 238.093 312.934  1.00 86.52           C
ATOM   5436  CD1 ILE C 107     203.516 240.949 311.723  1.00 84.04           C
ATOM   5437  N   GLY C 108     207.698 238.550 311.364  1.00 92.90           N
ATOM   5438  CA  GLY C 108     208.975 238.724 312.031  1.00 92.64           C
ATOM   5439  C   GLY C 108     209.679 240.013 311.630  1.00 93.22           C
ATOM   5440  O   GLY C 108     209.127 240.860 310.936  1.00 90.01           O
ATOM   5441  N   ASP C 109     210.930 240.148 312.095  1.00 91.78           N
ATOM   5442  CA  ASP C 109     211.767 241.318 311.819  1.00 90.22           C
ATOM   5443  C   ASP C 109     212.649 241.149 310.566  1.00 89.50           C
ATOM   5444  O   ASP C 109     213.404 242.049 310.206  1.00 80.65           O
ATOM   5445  CB  ASP C 109     212.604 241.639 313.069  1.00 86.58           C
ATOM   5446  CG  ASP C 109     213.463 240.478 313.562  1.00 80.86           C
ATOM   5447  OD1 ASP C 109     213.696 239.520 312.799  1.00 70.90           O
ATOM   5448  OD2 ASP C 109     213.891 240.530 314.732  1.00 74.51           O
ATOM   5449  N   GLY C 110     212.542 240.000 309.902  1.00 86.57           N
ATOM   5450  CA  GLY C 110     213.346 239.647 308.735  1.00 86.12           C
ATOM   5451  C   GLY C 110     214.612 238.859 309.048  1.00 87.48           C
ATOM   5452  O   GLY C 110     215.296 238.423 308.122  1.00 81.18           O
ATOM   5453  N   SER C 111     214.943 238.655 310.324  1.00 88.03           N
ATOM   5454  CA  SER C 111     215.991 237.717 310.721  1.00 88.10           C
ATOM   5455  C   SER C 111     215.532 236.268 310.521  1.00 88.56           C
ATOM   5456  O   SER C 111     214.355 235.995 310.305  1.00 84.59           O
ATOM   5457  CB  SER C 111     216.417 237.973 312.174  1.00 85.59           C
ATOM   5458  OG  SER C 111     215.404 237.640 313.093  1.00 78.18           O
ATOM   5459  N   SER C 112     216.464 235.321 310.570  1.00 87.62           N
ATOM   5460  CA  SER C 112     216.121 233.898 310.459  1.00 87.87           C
ATOM   5461  C   SER C 112     215.408 233.358 311.701  1.00 88.16           C
ATOM   5462  O   SER C 112     214.665 232.380 311.620  1.00 83.67           O
ATOM   5463  CB  SER C 112     217.379 233.079 310.168  1.00 85.26           C
ATOM   5464  OG  SER C 112     218.401 233.345 311.097  1.00 75.88           O
ATOM   5465  N   GLU C 113     215.615 234.002 312.826  1.00 87.30           N
ATOM   5466  CA  GLU C 113     214.933 233.732 314.095  1.00 86.16           C
ATOM   5467  C   GLU C 113     213.781 234.728 314.316  1.00 86.69           C
ATOM   5468  O   GLU C 113     213.477 235.558 313.461  1.00 81.38           O
ATOM   5469  CB  GLU C 113     215.959 233.778 315.242  1.00 81.79           C
ATOM   5470  CG  GLU C 113     217.099 232.777 315.062  1.00 71.13           C
ATOM   5471  CD  GLU C 113     218.118 232.784 316.204  1.00 65.10           C
ATOM   5472  OE1 GLU C 113     218.936 231.839 316.254  1.00 57.83           O
ATOM   5473  OE2 GLU C 113     218.106 233.722 317.029  1.00 56.32           O
ATOM   5474  N   ASN C 114     213.160 234.672 315.478  1.00 87.80           N
ATOM   5475  CA  ASN C 114     212.198 235.672 315.936  1.00 88.90           C
ATOM   5476  C   ASN C 114     210.952 235.796 315.044  1.00 90.12           C
ATOM   5477  O   ASN C 114     210.530 236.889 314.678  1.00 86.57           O
ATOM   5478  CB  ASN C 114     212.938 236.999 316.174  1.00 85.33           C
ATOM   5479  CG  ASN C 114     212.196 237.937 317.093  1.00 78.67           C
ATOM   5480  OD1 ASN C 114     211.486 237.526 317.993  1.00 68.97           O
ATOM   5481  ND2 ASN C 114     212.387 239.227 316.901  1.00 69.47           N
ATOM   5482  N   TRP C 115     210.355 234.670 314.692  1.00 91.73           N
ATOM   5483  CA  TRP C 115     209.124 234.586 313.915  1.00 92.99           C
ATOM   5484  C   TRP C 115     207.939 234.181 314.795  1.00 92.85           C
ATOM   5485  O   TRP C 115     207.967 233.142 315.451  1.00 90.21           O
ATOM   5486  CB  TRP C 115     209.298 233.605 312.755  1.00 92.76           C
ATOM   5487  CG  TRP C 115     210.272 234.052 311.711  1.00 93.48           C
ATOM   5488  CD1 TRP C 115     211.573 233.712 311.633  1.00 89.75           C
ATOM   5489  CD2 TRP C 115     210.028 234.970 310.599  1.00 92.26           C
ATOM   5490  NE1 TRP C 115     212.157 234.337 310.542  1.00 90.54           N
ATOM   5491  CE2 TRP C 115     211.240 235.120 309.886  1.00 92.20           C
ATOM   5492  CE3 TRP C 115     208.894 235.667 310.138  1.00 91.39           C
ATOM   5493  CZ2 TRP C 115     211.335 235.950 308.752  1.00 91.92           C
ATOM   5494  CZ3 TRP C 115     208.990 236.492 309.008  1.00 88.93           C
ATOM   5495  CH2 TRP C 115     210.199 236.631 308.332  1.00 89.90           C
ATOM   5496  N   GLU C 116     206.874 235.004 314.784  1.00 93.36           N
ATOM   5497  CA  GLU C 116     205.585 234.627 315.351  1.00 93.33           C
ATOM   5498  C   GLU C 116     204.747 233.971 314.256  1.00 93.53           C
ATOM   5499  O   GLU C 116     204.567 234.544 313.187  1.00 92.58           O
ATOM   5500  CB  GLU C 116     204.858 235.859 315.912  1.00 92.34           C
ATOM   5501  CG  GLU C 116     203.507 235.511 316.541  1.00 89.05           C
ATOM   5502  CD  GLU C 116     202.603 236.714 316.809  1.00 87.38           C
ATOM   5503  OE1 GLU C 116     201.373 236.521 316.895  1.00 79.45           O
ATOM   5504  OE2 GLU C 116     203.096 237.853 316.924  1.00 80.13           O
ATOM   5505  N   VAL C 117     204.199 232.781 314.524  1.00 92.84           N
ATOM   5506  CA  VAL C 117     203.236 232.137 313.630  1.00 92.73           C
ATOM   5507  C   VAL C 117     201.824 232.515 314.063  1.00 92.12           C
ATOM   5508  O   VAL C 117     201.458 232.357 315.223  1.00 90.31           O
ATOM   5509  CB  VAL C 117     203.421 230.611 313.587  1.00 91.98           C
ATOM   5510  CG1 VAL C 117     202.428 229.965 312.620  1.00 84.27           C
ATOM   5511  CG2 VAL C 117     204.836 230.243 313.138  1.00 83.60           C
ATOM   5512  N   PHE C 118     201.031 233.040 313.134  1.00 92.73           N
ATOM   5513  CA  PHE C 118     199.615 233.306 313.346  1.00 92.84           C
ATOM   5514  C   PHE C 118     198.783 232.750 312.192  1.00 92.76           C
ATOM   5515  O   PHE C 118     199.303 232.424 311.127  1.00 91.54           O
ATOM   5516  CB  PHE C 118     199.377 234.807 313.570  1.00 92.51           C
ATOM   5517  CG  PHE C 118     199.541 235.666 312.340  1.00 92.89           C
ATOM   5518  CD1 PHE C 118     200.804 236.175 311.990  1.00 83.10           C
ATOM   5519  CD2 PHE C 118     198.432 235.987 311.540  1.00 83.03           C
ATOM   5520  CE1 PHE C 118     200.950 236.985 310.859  1.00 81.82           C
ATOM   5521  CE2 PHE C 118     198.578 236.794 310.409  1.00 83.62           C
ATOM   5522  CZ  PHE C 118     199.836 237.295 310.071  1.00 90.31           C
ATOM   5523  N   GLN C 119     197.488 232.606 312.416  1.00 91.93           N
ATOM   5524  CA  GLN C 119     196.529 232.204 311.388  1.00 91.56           C
ATOM   5525  C   GLN C 119     195.449 233.274 311.233  1.00 91.91           C
ATOM   5526  O   GLN C 119     195.208 234.065 312.143  1.00 90.73           O
ATOM   5527  CB  GLN C 119     195.913 230.843 311.737  1.00 89.67           C
ATOM   5528  CG  GLN C 119     196.921 229.700 311.743  1.00 86.88           C
ATOM   5529  CD  GLN C 119     196.274 228.402 312.213  1.00 86.29           C
ATOM   5530  OE1 GLN C 119     196.128 228.160 313.393  1.00 78.10           O
ATOM   5531  NE2 GLN C 119     195.845 227.560 311.296  1.00 76.43           N
ATOM   5532  N   PHE C 120     194.787 233.308 310.091  1.00 92.59           N
ATOM   5533  CA  PHE C 120     193.678 234.217 309.830  1.00 92.88           C
ATOM   5534  C   PHE C 120     192.542 233.497 309.108  1.00 92.68           C
ATOM   5535  O   PHE C 120     192.768 232.583 308.317  1.00 90.82           O
ATOM   5536  CB  PHE C 120     194.161 235.442 309.044  1.00 92.31           C
ATOM   5537  CG  PHE C 120     194.753 235.128 307.696  1.00 92.95           C
ATOM   5538  CD1 PHE C 120     196.126 234.848 307.571  1.00 84.25           C
ATOM   5539  CD2 PHE C 120     193.947 235.092 306.548  1.00 83.81           C
ATOM   5540  CE1 PHE C 120     196.676 234.528 306.326  1.00 82.66           C
ATOM   5541  CE2 PHE C 120     194.495 234.773 305.302  1.00 83.93           C
ATOM   5542  CZ  PHE C 120     195.861 234.492 305.194  1.00 89.86           C
ATOM   5543  N   ALA C 121     191.305 233.918 309.375  1.00 91.70           N
ATOM   5544  CA  ALA C 121     190.122 233.392 308.694  1.00 91.37           C
ATOM   5545  C   ALA C 121     189.672 234.294 307.538  1.00 91.69           C
ATOM   5546  O   ALA C 121     189.186 233.803 306.525  1.00 89.51           O
ATOM   5547  CB  ALA C 121     189.009 233.200 309.723  1.00 90.01           C
ATOM   5548  N   GLU C 122     189.844 235.607 307.667  1.00 91.41           N
ATOM   5549  CA  GLU C 122     189.373 236.587 306.690  1.00 91.31           C
ATOM   5550  C   GLU C 122     190.540 237.329 306.029  1.00 91.58           C
ATOM   5551  O   GLU C 122     191.392 237.903 306.705  1.00 89.44           O
ATOM   5552  CB  GLU C 122     188.408 237.580 307.349  1.00 89.75           C
ATOM   5553  CG  GLU C 122     187.133 236.909 307.886  1.00 81.89           C
ATOM   5554  CD  GLU C 122     186.161 237.888 308.550  1.00 76.84           C
ATOM   5555  OE1 GLU C 122     185.016 237.474 308.827  1.00 68.76           O
ATOM   5556  OE2 GLU C 122     186.547 239.053 308.791  1.00 68.37           O
ATOM   5557  N   ALA C 123     190.554 237.328 304.709  1.00 92.45           N
ATOM   5558  CA  ALA C 123     191.476 238.127 303.918  1.00 92.32           C
ATOM   5559  C   ALA C 123     190.699 238.869 302.829  1.00 92.50           C
ATOM   5560  O   ALA C 123     190.067 238.249 301.978  1.00 89.65           O
ATOM   5561  CB  ALA C 123     192.565 237.227 303.330  1.00 90.80           C
ATOM   5562  N   ALA C 124     190.745 240.187 302.850  1.00 92.57           N
ATOM   5563  CA  ALA C 124     190.065 241.031 301.877  1.00 92.40           C
ATOM   5564  C   ALA C 124     191.081 241.823 301.050  1.00 92.96           C
ATOM   5565  O   ALA C 124     191.945 242.502 301.599  1.00 90.19           O
ATOM   5566  CB  ALA C 124     189.080 241.943 302.610  1.00 90.16           C
ATOM   5567  N   LEU C 125     190.964 241.760 299.731  1.00 91.87           N
ATOM   5568  CA  LEU C 125     191.775 242.590 298.844  1.00 91.88           C
ATOM   5569  C   LEU C 125     191.286 244.042 298.926  1.00 91.82           C
ATOM   5570  O   LEU C 125     190.115 244.316 298.672  1.00 88.83           O
ATOM   5571  CB  LEU C 125     191.695 242.039 297.413  1.00 89.95           C
ATOM   5572  CG  LEU C 125     192.559 242.786 296.382  1.00 86.60           C
ATOM   5573  CD1 LEU C 125     194.050 242.634 296.665  1.00 78.26           C
ATOM   5574  CD2 LEU C 125     192.277 242.244 294.988  1.00 77.89           C
ATOM   5575  N   VAL C 126     192.183 244.963 299.284  1.00 91.40           N
ATOM   5576  CA  VAL C 126     191.877 246.396 299.379  1.00 90.09           C
ATOM   5577  C   VAL C 126     192.196 247.090 298.056  1.00 89.92           C
ATOM   5578  O   VAL C 126     191.326 247.705 297.449  1.00 85.37           O
ATOM   5579  CB  VAL C 126     192.645 247.056 300.550  1.00 88.59           C
ATOM   5580  CG1 VAL C 126     192.288 248.531 300.680  1.00 78.21           C
ATOM   5581  CG2 VAL C 126     192.343 246.360 301.873  1.00 78.69           C
ATOM   5582  N   GLU C 127     193.431 246.961 297.606  1.00 90.56           N
ATOM   5583  CA  GLU C 127     193.899 247.607 296.380  1.00 89.72           C
ATOM   5584  C   GLU C 127     195.163 246.919 295.847  1.00 90.08           C
ATOM   5585  O   GLU C 127     196.157 246.793 296.558  1.00 85.33           O
ATOM   5586  CB  GLU C 127     194.183 249.092 296.677  1.00 86.16           C
ATOM   5587  CG  GLU C 127     194.652 249.879 295.454  1.00 76.08           C
ATOM   5588  CD  GLU C 127     194.988 251.343 295.753  1.00 72.72           C
ATOM   5589  OE1 GLU C 127     195.307 252.070 294.785  1.00 64.33           O
ATOM   5590  OE2 GLU C 127     194.949 251.742 296.942  1.00 65.68           O
ATOM   5591  N   GLY C 128     195.143 246.502 294.594  1.00 88.06           N
ATOM   5592  CA  GLY C 128     196.305 245.929 293.921  1.00 87.87           C
ATOM   5593  C   GLY C 128     196.904 244.731 294.648  1.00 89.29           C
ATOM   5594  O   GLY C 128     196.425 243.606 294.509  1.00 82.68           O
ATOM   5595  N   LYS C 129     197.947 244.976 295.426  1.00 89.67           N
ATOM   5596  CA  LYS C 129     198.647 243.960 296.231  1.00 90.37           C
ATOM   5597  C   LYS C 129     198.460 244.165 297.738  1.00 91.86           C
ATOM   5598  O   LYS C 129     199.161 243.528 298.528  1.00 88.19           O
ATOM   5599  CB  LYS C 129     200.134 243.937 295.860  1.00 87.29           C
ATOM   5600  CG  LYS C 129     200.404 243.570 294.393  1.00 83.26           C
ATOM   5601  CD  LYS C 129     201.907 243.447 294.148  1.00 78.23           C
ATOM   5602  CE  LYS C 129     202.202 243.025 292.712  1.00 71.11           C
ATOM   5603  NZ  LYS C 129     203.655 242.818 292.495  1.00 63.87           N
ATOM   5604  N   ILE C 130     197.553 245.036 298.138  1.00 93.18           N
ATOM   5605  CA  ILE C 130     197.306 245.352 299.546  1.00 93.84           C
ATOM   5606  C   ILE C 130     196.114 244.540 300.043  1.00 94.05           C
ATOM   5607  O   ILE C 130     195.045 244.560 299.436  1.00 91.78           O
ATOM   5608  CB  ILE C 130     197.109 246.868 299.766  1.00 92.94           C
ATOM   5609  CG1 ILE C 130     198.339 247.657 299.250  1.00 88.68           C
ATOM   5610  CG2 ILE C 130     196.873 247.159 301.256  1.00 87.27           C
ATOM   5611  CD1 ILE C 130     198.179 249.182 299.307  1.00 80.06           C
ATOM   5612  N   TRP C 131     196.295 243.838 301.155  1.00 94.54           N
ATOM   5613  CA  TRP C 131     195.293 242.963 301.762  1.00 94.56           C
ATOM   5614  C   TRP C 131     195.067 243.361 303.221  1.00 94.43           C
ATOM   5615  O   TRP C 131     196.011 243.693 303.930  1.00 92.38           O
ATOM   5616  CB  TRP C 131     195.751 241.504 301.663  1.00 93.63           C
ATOM   5617  CG  TRP C 131     195.821 240.948 300.271  1.00 93.37           C
ATOM   5618  CD1 TRP C 131     196.810 241.143 299.369  1.00 88.03           C
ATOM   5619  CD2 TRP C 131     194.838 240.103 299.611  1.00 91.13           C
ATOM   5620  NE1 TRP C 131     196.515 240.470 298.197  1.00 88.50           N
ATOM   5621  CE2 TRP C 131     195.311 239.816 298.307  1.00 90.65           C
ATOM   5622  CE3 TRP C 131     193.600 239.555 300.003  1.00 89.50           C
ATOM   5623  CZ2 TRP C 131     194.591 239.013 297.405  1.00 90.40           C
ATOM   5624  CZ3 TRP C 131     192.876 238.751 299.109  1.00 86.17           C
ATOM   5625  CH2 TRP C 131     193.371 238.489 297.827  1.00 87.27           C
ATOM   5626  N   ASP C 132     193.814 243.302 303.658  1.00 93.74           N
ATOM   5627  CA  ASP C 132     193.456 243.419 305.072  1.00 93.57           C
ATOM   5628  C   ASP C 132     193.164 242.027 305.638  1.00 93.37           C
ATOM   5629  O   ASP C 132     192.285 241.313 305.147  1.00 91.11           O
ATOM   5630  CB  ASP C 132     192.256 244.367 305.261  1.00 92.20           C
ATOM   5631  CG  ASP C 132     192.615 245.857 305.213  1.00 88.76           C
ATOM   5632  OD1 ASP C 132     193.804 246.219 305.328  1.00 81.57           O
ATOM   5633  OD2 ASP C 132     191.683 246.677 305.103  1.00 81.91           O
ATOM   5634  N   ILE C 133     193.908 241.633 306.676  1.00 93.02           N
ATOM   5635  CA  ILE C 133     193.809 240.327 307.336  1.00 92.66           C
ATOM   5636  C   ILE C 133     193.110 240.509 308.685  1.00 92.27           C
ATOM   5637  O   ILE C 133     193.582 241.261 309.538  1.00 89.65           O
ATOM   5638  CB  ILE C 133     195.204 239.687 307.489  1.00 91.40           C
ATOM   5639  CG1 ILE C 133     195.889 239.501 306.111  1.00 85.73           C
ATOM   5640  CG2 ILE C 133     195.092 238.338 308.211  1.00 83.06           C
ATOM   5641  CD1 ILE C 133     197.366 239.145 306.207  1.00 81.05           C
ATOM   5642  N   SER C 134     192.007 239.801 308.886  1.00 90.54           N
ATOM   5643  CA  SER C 134     191.164 239.909 310.082  1.00 89.87           C
ATOM   5644  C   SER C 134     190.885 238.537 310.699  1.00 90.01           C
ATOM   5645  O   SER C 134     191.186 237.509 310.106  1.00 87.19           O
ATOM   5646  CB  SER C 134     189.846 240.609 309.726  1.00 87.04           C
ATOM   5647  OG  SER C 134     190.082 241.844 309.078  1.00 75.85           O
ATOM   5648  N   LEU C 135     190.283 238.530 311.896  1.00 88.06           N
ATOM   5649  CA  LEU C 135     189.887 237.324 312.630  1.00 88.84           C
ATOM   5650  C   LEU C 135     191.059 236.346 312.770  1.00 89.74           C
ATOM   5651  O   LEU C 135     191.094 235.287 312.147  1.00 87.01           O
ATOM   5652  CB  LEU C 135     188.624 236.708 311.994  1.00 86.97           C
ATOM   5653  CG  LEU C 135     187.887 235.726 312.919  1.00 81.44           C
ATOM   5654  CD1 LEU C 135     187.200 236.465 314.070  1.00 73.74           C
ATOM   5655  CD2 LEU C 135     186.825 234.960 312.148  1.00 74.35           C
ATOM   5656  N   ARG C 136     192.041 236.720 313.584  1.00 89.46           N
ATOM   5657  CA  ARG C 136     193.332 236.030 313.672  1.00 89.61           C
ATOM   5658  C   ARG C 136     193.424 235.124 314.897  1.00 89.07           C
ATOM   5659  O   ARG C 136     192.849 235.405 315.944  1.00 86.01           O
ATOM   5660  CB  ARG C 136     194.456 237.077 313.687  1.00 87.91           C
ATOM   5661  CG  ARG C 136     194.508 237.939 312.409  1.00 85.35           C
ATOM   5662  CD  ARG C 136     195.507 239.081 312.541  1.00 85.57           C
ATOM   5663  NE  ARG C 136     195.093 240.055 313.546  1.00 83.97           N
ATOM   5664  CZ  ARG C 136     194.429 241.191 313.339  1.00 85.01           C
ATOM   5665  NH1 ARG C 136     194.120 241.611 312.136  1.00 75.52           N
ATOM   5666  NH2 ARG C 136     194.074 241.921 314.344  1.00 79.70           N
ATOM   5667  N   LEU C 137     194.194 234.037 314.782  1.00 89.76           N
ATOM   5668  CA  LEU C 137     194.720 233.267 315.909  1.00 88.76           C
ATOM   5669  C   LEU C 137     196.199 233.618 316.067  1.00 88.96           C
ATOM   5670  O   LEU C 137     197.018 233.292 315.210  1.00 86.58           O
ATOM   5671  CB  LEU C 137     194.533 231.761 315.677  1.00 86.52           C
ATOM   5672  CG  LEU C 137     193.078 231.268 315.705  1.00 83.32           C
ATOM   5673  CD1 LEU C 137     193.034 229.791 315.332  1.00 75.04           C
ATOM   5674  CD2 LEU C 137     192.453 231.443 317.081  1.00 74.99           C
ATOM   5675  N   ARG C 138     196.551 234.313 317.147  1.00 88.85           N
ATOM   5676  CA  ARG C 138     197.917 234.798 317.403  1.00 88.88           C
ATOM   5677  C   ARG C 138     198.731 233.811 318.233  1.00 88.26           C
ATOM   5678  O   ARG C 138     198.169 233.034 318.994  1.00 84.56           O
ATOM   5679  CB  ARG C 138     197.841 236.175 318.092  1.00 87.18           C
ATOM   5680  CG  ARG C 138     197.193 237.278 317.222  1.00 84.15           C
ATOM   5681  CD  ARG C 138     198.056 237.701 316.028  1.00 83.43           C
ATOM   5682  NE  ARG C 138     199.389 238.156 316.455  1.00 83.12           N
ATOM   5683  CZ  ARG C 138     199.690 239.329 317.004  1.00 84.19           C
ATOM   5684  NH1 ARG C 138     198.795 240.272 317.153  1.00 76.10           N
ATOM   5685  NH2 ARG C 138     200.903 239.567 317.422  1.00 79.92           N
ATOM   5686  N   GLY C 139     200.047 233.847 318.110  1.00 86.47           N
ATOM   5687  CA  GLY C 139     200.981 233.069 318.927  1.00 85.83           C
ATOM   5688  C   GLY C 139     200.798 231.559 318.816  1.00 85.95           C
ATOM   5689  O   GLY C 139     200.856 230.857 319.822  1.00 81.22           O
ATOM   5690  N   GLN C 140     200.558 231.059 317.616  1.00 87.20           N
ATOM   5691  CA  GLN C 140     200.424 229.621 317.389  1.00 86.22           C
ATOM   5692  C   GLN C 140     201.766 228.896 317.583  1.00 85.15           C
ATOM   5693  O   GLN C 140     202.830 229.507 317.521  1.00 81.31           O
ATOM   5694  CB  GLN C 140     199.853 229.364 315.983  1.00 84.81           C
ATOM   5695  CG  GLN C 140     198.454 229.958 315.767  1.00 84.33           C
ATOM   5696  CD  GLN C 140     197.417 229.330 316.698  1.00 83.75           C
ATOM   5697  OE1 GLN C 140     197.103 228.154 316.597  1.00 73.94           O
ATOM   5698  NE2 GLN C 140     196.880 230.089 317.622  1.00 72.80           N
ATOM   5699  N   LEU C 141     201.720 227.596 317.819  1.00 84.68           N
ATOM   5700  CA  LEU C 141     202.894 226.712 317.882  1.00 84.73           C
ATOM   5701  C   LEU C 141     203.957 227.173 318.901  1.00 85.21           C
ATOM   5702  O   LEU C 141     205.161 227.054 318.667  1.00 80.99           O
ATOM   5703  CB  LEU C 141     203.475 226.519 316.470  1.00 82.88           C
ATOM   5704  CG  LEU C 141     202.481 226.019 315.409  1.00 81.88           C
ATOM   5705  CD1 LEU C 141     203.082 226.185 314.015  1.00 75.52           C
ATOM   5706  CD2 LEU C 141     202.128 224.556 315.632  1.00 75.91           C
ATOM   5707  N   GLY C 142     203.535 227.749 320.035  1.00 84.22           N
ATOM   5708  CA  GLY C 142     204.429 228.214 321.100  1.00 84.36           C
ATOM   5709  C   GLY C 142     205.154 229.527 320.823  1.00 85.78           C
ATOM   5710  O   GLY C 142     205.930 229.986 321.662  1.00 81.58           O
ATOM   5711  N   THR C 143     204.913 230.166 319.686  1.00 88.01           N
ATOM   5712  CA  THR C 143     205.537 231.454 319.346  1.00 88.73           C
ATOM   5713  C   THR C 143     204.943 232.637 320.109  1.00 88.41           C
ATOM   5714  O   THR C 143     205.409 233.766 319.943  1.00 85.07           O
ATOM   5715  CB  THR C 143     205.500 231.722 317.838  1.00 88.27           C
ATOM   5716  OG1 THR C 143     204.177 231.792 317.367  1.00 79.26           O
ATOM   5717  CG2 THR C 143     206.229 230.632 317.052  1.00 79.31           C
ATOM   5718  N   ASP C 144     203.970 232.410 320.975  1.00 87.93           N
ATOM   5719  CA  ASP C 144     203.430 233.417 321.889  1.00 86.73           C
ATOM   5720  C   ASP C 144     204.514 234.050 322.767  1.00 87.19           C
ATOM   5721  O   ASP C 144     204.451 235.245 323.065  1.00 83.20           O
ATOM   5722  CB  ASP C 144     202.338 232.787 322.765  1.00 83.27           C
ATOM   5723  CG  ASP C 144     202.820 231.589 323.579  1.00 77.99           C
ATOM   5724  OD1 ASP C 144     203.104 230.540 322.974  1.00 69.04           O
ATOM   5725  OD2 ASP C 144     202.895 231.697 324.819  1.00 71.27           O
ATOM   5726  N   ALA C 145     205.541 233.298 323.128  1.00 87.02           N
ATOM   5727  CA  ALA C 145     206.666 233.805 323.908  1.00 86.78           C
ATOM   5728  C   ALA C 145     207.592 234.742 323.113  1.00 87.72           C
ATOM   5729  O   ALA C 145     208.364 235.490 323.709  1.00 84.41           O
ATOM   5730  CB  ALA C 145     207.438 232.618 324.479  1.00 84.34           C
ATOM   5731  N   LEU C 146     207.525 234.711 321.793  1.00 87.76           N
ATOM   5732  CA  LEU C 146     208.265 235.617 320.911  1.00 88.65           C
ATOM   5733  C   LEU C 146     207.451 236.850 320.500  1.00 89.35           C
ATOM   5734  O   LEU C 146     207.979 237.739 319.836  1.00 86.48           O
ATOM   5735  CB  LEU C 146     208.724 234.853 319.657  1.00 87.21           C
ATOM   5736  CG  LEU C 146     209.728 233.724 319.915  1.00 85.24           C
ATOM   5737  CD1 LEU C 146     209.948 232.936 318.625  1.00 75.82           C
ATOM   5738  CD2 LEU C 146     211.072 234.270 320.386  1.00 75.66           C
ATOM   5739  N   MET C 147     206.170 236.917 320.877  1.00 89.43           N
ATOM   5740  CA  MET C 147     205.283 238.013 320.504  1.00 89.74           C
ATOM   5741  C   MET C 147     205.669 239.296 321.256  1.00 90.21           C
ATOM   5742  O   MET C 147     205.521 239.354 322.472  1.00 88.64           O
ATOM   5743  CB  MET C 147     203.841 237.603 320.794  1.00 87.82           C
ATOM   5744  CG  MET C 147     202.824 238.528 320.138  1.00 82.32           C
ATOM   5745  SD  MET C 147     201.114 238.302 320.719  1.00 80.79           S
ATOM   5746  CE  MET C 147     200.901 236.516 320.547  1.00 72.31           C
ATOM   5747  N   PRO C 148     206.162 240.343 320.576  1.00 90.16           N
ATOM   5748  CA  PRO C 148     206.443 241.621 321.226  1.00 90.44           C
ATOM   5749  C   PRO C 148     205.145 242.366 321.564  1.00 90.81           C
ATOM   5750  O   PRO C 148     204.053 241.954 321.186  1.00 88.46           O
ATOM   5751  CB  PRO C 148     207.309 242.375 320.210  1.00 89.21           C
ATOM   5752  CG  PRO C 148     206.785 241.876 318.878  1.00 87.22           C
ATOM   5753  CD  PRO C 148     206.434 240.421 319.147  1.00 89.67           C
ATOM   5754  N   GLU C 149     205.257 243.491 322.257  1.00 90.71           N
ATOM   5755  CA  GLU C 149     204.100 244.360 322.515  1.00 90.82           C
ATOM   5756  C   GLU C 149     203.485 244.898 321.220  1.00 91.30           C
ATOM   5757  O   GLU C 149     202.274 245.090 321.127  1.00 89.03           O
ATOM   5758  CB  GLU C 149     204.507 245.524 323.427  1.00 89.53           C
ATOM   5759  CG  GLU C 149     204.718 245.113 324.883  1.00 79.16           C
ATOM   5760  CD  GLU C 149     203.437 244.551 325.538  1.00 72.91           C
ATOM   5761  OE1 GLU C 149     203.539 243.592 326.328  1.00 64.33           O
ATOM   5762  OE2 GLU C 149     202.336 245.064 325.224  1.00 63.89           O
ATOM   5763  N   VAL C 150     204.319 245.126 320.209  1.00 90.99           N
ATOM   5764  CA  VAL C 150     203.870 245.539 318.880  1.00 91.99           C
ATOM   5765  C   VAL C 150     204.866 245.096 317.817  1.00 92.12           C
ATOM   5766  O   VAL C 150     206.070 245.267 317.983  1.00 90.21           O
ATOM   5767  CB  VAL C 150     203.635 247.070 318.837  1.00 90.19           C
ATOM   5768  CG1 VAL C 150     204.902 247.896 319.061  1.00 75.74           C
ATOM   5769  CG2 VAL C 150     202.984 247.508 317.526  1.00 76.02           C
ATOM   5770  N   TRP C 151     204.370 244.510 316.735  1.00 92.78           N
ATOM   5771  CA  TRP C 151     205.126 244.401 315.491  1.00 93.45           C
ATOM   5772  C   TRP C 151     204.999 245.741 314.750  1.00 93.64           C
ATOM   5773  O   TRP C 151     203.893 246.134 314.388  1.00 91.94           O
ATOM   5774  CB  TRP C 151     204.594 243.252 314.639  1.00 93.17           C
ATOM   5775  CG  TRP C 151     204.933 241.892 315.152  1.00 93.45           C
ATOM   5776  CD1 TRP C 151     204.068 240.984 315.646  1.00 89.83           C
ATOM   5777  CD2 TRP C 151     206.255 241.270 315.220  1.00 91.98           C
ATOM   5778  NE1 TRP C 151     204.752 239.832 316.012  1.00 90.34           N
ATOM   5779  CE2 TRP C 151     206.091 239.976 315.768  1.00 91.50           C
ATOM   5780  CE3 TRP C 151     207.552 241.686 314.868  1.00 91.12           C
ATOM   5781  CZ2 TRP C 151     207.188 239.117 315.982  1.00 90.92           C
ATOM   5782  CZ3 TRP C 151     208.644 240.834 315.079  1.00 88.84           C
ATOM   5783  CH2 TRP C 151     208.460 239.568 315.635  1.00 89.38           C
ATOM   5784  N   PRO C 152     206.109 246.485 314.542  1.00 93.44           N
ATOM   5785  CA  PRO C 152     206.046 247.786 313.888  1.00 93.24           C
ATOM   5786  C   PRO C 152     205.685 247.668 312.403  1.00 93.58           C
ATOM   5787  O   PRO C 152     205.770 246.600 311.798  1.00 91.34           O
ATOM   5788  CB  PRO C 152     207.440 248.389 314.095  1.00 91.68           C
ATOM   5789  CG  PRO C 152     208.345 247.178 314.177  1.00 89.49           C
ATOM   5790  CD  PRO C 152     207.488 246.146 314.894  1.00 92.44           C
ATOM   5791  N   GLU C 153     205.295 248.789 311.815  1.00 93.54           N
ATOM   5792  CA  GLU C 153     205.132 248.891 310.367  1.00 93.33           C
ATOM   5793  C   GLU C 153     206.441 248.532 309.653  1.00 93.38           C
ATOM   5794  O   GLU C 153     207.525 248.885 310.101  1.00 88.77           O
ATOM   5795  CB  GLU C 153     204.709 250.311 309.982  1.00 90.87           C
ATOM   5796  CG  GLU C 153     203.350 250.712 310.550  1.00 78.16           C
ATOM   5797  CD  GLU C 153     202.984 252.179 310.296  1.00 74.47           C
ATOM   5798  OE1 GLU C 153     201.988 252.641 310.894  1.00 64.81           O
ATOM   5799  OE2 GLU C 153     203.693 252.851 309.509  1.00 65.07           O
ATOM   5800  N   GLY C 154     206.339 247.802 308.545  1.00 91.88           N
ATOM   5801  CA  GLY C 154     207.492 247.301 307.800  1.00 92.07           C
ATOM   5802  C   GLY C 154     207.994 245.932 308.241  1.00 93.16           C
ATOM   5803  O   GLY C 154     208.961 245.437 307.661  1.00 88.58           O
ATOM   5804  N   SER C 155     207.354 245.289 309.223  1.00 93.82           N
ATOM   5805  CA  SER C 155     207.646 243.896 309.574  1.00 94.25           C
ATOM   5806  C   SER C 155     207.409 242.984 308.369  1.00 94.23           C
ATOM   5807  O   SER C 155     206.520 243.221 307.560  1.00 92.11           O
ATOM   5808  CB  SER C 155     206.782 243.433 310.751  1.00 93.24           C
ATOM   5809  OG  SER C 155     207.006 244.242 311.890  1.00 82.23           O
ATOM   5810  N   VAL C 156     208.201 241.921 308.249  1.00 94.63           N
ATOM   5811  CA  VAL C 156     208.093 240.965 307.146  1.00 94.91           C
ATOM   5812  C   VAL C 156     207.023 239.924 307.462  1.00 94.85           C
ATOM   5813  O   VAL C 156     206.963 239.411 308.572  1.00 92.78           O
ATOM   5814  CB  VAL C 156     209.449 240.297 306.849  1.00 93.63           C
ATOM   5815  CG1 VAL C 156     209.367 239.368 305.641  1.00 83.70           C
ATOM   5816  CG2 VAL C 156     210.531 241.339 306.571  1.00 82.69           C
ATOM   5817  N   VAL C 157     206.192 239.612 306.489  1.00 94.92           N
ATOM   5818  CA  VAL C 157     205.201 238.537 306.583  1.00 94.84           C
ATOM   5819  C   VAL C 157     205.433 237.520 305.474  1.00 94.70           C
ATOM   5820  O   VAL C 157     205.757 237.878 304.348  1.00 92.74           O
ATOM   5821  CB  VAL C 157     203.750 239.052 306.566  1.00 93.48           C
ATOM   5822  CG1 VAL C 157     203.434 239.842 307.830  1.00 82.48           C
ATOM   5823  CG2 VAL C 157     203.441 239.923 305.349  1.00 80.26           C
ATOM   5824  N   VAL C 158     205.282 236.244 305.791  1.00 94.81           N
ATOM   5825  CA  VAL C 158     205.440 235.135 304.849  1.00 94.79           C
ATOM   5826  C   VAL C 158     204.281 234.161 305.032  1.00 94.38           C
ATOM   5827  O   VAL C 158     204.051 233.680 306.134  1.00 92.76           O
ATOM   5828  CB  VAL C 158     206.781 234.404 305.039  1.00 93.98           C
ATOM   5829  CG1 VAL C 158     206.947 233.286 304.014  1.00 85.43           C
ATOM   5830  CG2 VAL C 158     207.972 235.354 304.919  1.00 84.57           C
ATOM   5831  N   ALA C 159     203.561 233.860 303.959  1.00 93.94           N
ATOM   5832  CA  ALA C 159     202.495 232.867 304.008  1.00 93.66           C
ATOM   5833  C   ALA C 159     203.080 231.455 304.043  1.00 93.24           C
ATOM   5834  O   ALA C 159     203.882 231.084 303.186  1.00 90.77           O
ATOM   5835  CB  ALA C 159     201.556 233.063 302.820  1.00 92.39           C
ATOM   5836  N   LEU C 160     202.661 230.641 305.015  1.00 91.80           N
ATOM   5837  CA  LEU C 160     203.088 229.253 305.192  1.00 91.06           C
ATOM   5838  C   LEU C 160     202.127 228.309 304.460  1.00 89.84           C
ATOM   5839  O   LEU C 160     201.477 227.450 305.050  1.00 85.01           O
ATOM   5840  CB  LEU C 160     203.208 228.934 306.690  1.00 90.19           C
ATOM   5841  CG  LEU C 160     204.172 229.840 307.470  1.00 90.25           C
ATOM   5842  CD1 LEU C 160     204.125 229.486 308.957  1.00 83.16           C
ATOM   5843  CD2 LEU C 160     205.607 229.705 306.984  1.00 83.12           C
ATOM   5844  N   ASN C 161     202.029 228.480 303.145  1.00 89.56           N
ATOM   5845  CA  ASN C 161     201.103 227.757 302.272  1.00 87.57           C
ATOM   5846  C   ASN C 161     201.755 226.570 301.544  1.00 87.00           C
ATOM   5847  O   ASN C 161     201.220 226.084 300.551  1.00 78.58           O
ATOM   5848  CB  ASN C 161     200.463 228.757 301.298  1.00 83.89           C
ATOM   5849  CG  ASN C 161     201.457 229.400 300.343  1.00 81.25           C
ATOM   5850  OD1 ASN C 161     202.653 229.204 300.419  1.00 72.10           O
ATOM   5851  ND2 ASN C 161     200.959 230.209 299.430  1.00 75.35           N
ATOM   5852  N   GLY C 162     202.907 226.110 302.012  1.00 85.49           N
ATOM   5853  CA  GLY C 162     203.704 225.066 301.371  1.00 85.34           C
ATOM   5854  C   GLY C 162     204.722 225.585 300.357  1.00 87.46           C
ATOM   5855  O   GLY C 162     205.510 224.798 299.837  1.00 82.03           O
ATOM   5856  N   ALA C 163     204.755 226.875 300.070  1.00 87.64           N
ATOM   5857  CA  ALA C 163     205.787 227.460 299.219  1.00 88.39           C
ATOM   5858  C   ALA C 163     207.134 227.630 299.944  1.00 90.16           C
ATOM   5859  O   ALA C 163     208.166 227.370 299.330  1.00 86.53           O
ATOM   5860  CB  ALA C 163     205.288 228.774 298.622  1.00 85.87           C
ATOM   5861  N   PRO C 164     207.190 228.016 301.223  1.00 91.06           N
ATOM   5862  CA  PRO C 164     208.413 227.870 301.999  1.00 91.39           C
ATOM   5863  C   PRO C 164     208.706 226.386 302.217  1.00 91.28           C
ATOM   5864  O   PRO C 164     207.904 225.671 302.814  1.00 87.83           O
ATOM   5865  CB  PRO C 164     208.160 228.600 303.325  1.00 89.75           C
ATOM   5866  CG  PRO C 164     206.961 229.476 303.046  1.00 87.00           C
ATOM   5867  CD  PRO C 164     206.179 228.682 302.022  1.00 89.73           C
ATOM   5868  N   GLU C 165     209.844 225.930 301.713  1.00 91.94           N
ATOM   5869  CA  GLU C 165     210.279 224.539 301.832  1.00 91.69           C
ATOM   5870  C   GLU C 165     211.490 224.453 302.760  1.00 92.31           C
ATOM   5871  O   GLU C 165     212.266 225.400 302.882  1.00 89.99           O
ATOM   5872  CB  GLU C 165     210.595 223.956 300.442  1.00 89.13           C
ATOM   5873  CG  GLU C 165     209.355 223.860 299.538  1.00 80.97           C
ATOM   5874  CD  GLU C 165     209.646 223.349 298.119  1.00 77.19           C
ATOM   5875  OE1 GLU C 165     208.670 223.152 297.358  1.00 69.37           O
ATOM   5876  OE2 GLU C 165     210.829 223.165 297.759  1.00 68.71           O
ATOM   5877  N   GLN C 166     211.652 223.318 303.423  1.00 90.82           N
ATOM   5878  CA  GLN C 166     212.833 223.090 304.242  1.00 91.29           C
ATOM   5879  C   GLN C 166     214.044 222.794 303.359  1.00 91.40           C
ATOM   5880  O   GLN C 166     213.969 222.021 302.407  1.00 88.69           O
ATOM   5881  CB  GLN C 166     212.587 221.967 305.255  1.00 89.60           C
ATOM   5882  CG  GLN C 166     211.621 222.407 306.351  1.00 87.33           C
ATOM   5883  CD  GLN C 166     211.509 221.375 307.466  1.00 87.30           C
ATOM   5884  OE1 GLN C 166     210.963 220.303 307.292  1.00 79.31           O
ATOM   5885  NE2 GLN C 166     212.034 221.676 308.639  1.00 78.97           N
ATOM   5886  N   ILE C 167     215.168 223.414 303.684  1.00 91.19           N
ATOM   5887  CA  ILE C 167     216.455 223.099 303.061  1.00 90.95           C
ATOM   5888  C   ILE C 167     217.109 221.922 303.793  1.00 90.84           C
ATOM   5889  O   ILE C 167     216.716 221.556 304.901  1.00 87.98           O
ATOM   5890  CB  ILE C 167     217.376 224.337 303.025  1.00 89.46           C
ATOM   5891  CG1 ILE C 167     217.765 224.816 304.440  1.00 80.18           C
ATOM   5892  CG2 ILE C 167     216.706 225.459 302.218  1.00 77.97           C
ATOM   5893  CD1 ILE C 167     218.838 225.911 304.443  1.00 75.90           C
ATOM   5894  N   LEU C 168     218.129 221.318 303.189  1.00 89.34           N
ATOM   5895  CA  LEU C 168     218.895 220.253 303.820  1.00 88.37           C
ATOM   5896  C   LEU C 168     219.858 220.842 304.855  1.00 88.39           C
ATOM   5897  O   LEU C 168     220.760 221.602 304.507  1.00 85.21           O
ATOM   5898  CB  LEU C 168     219.643 219.459 302.735  1.00 85.60           C
ATOM   5899  CG  LEU C 168     220.372 218.208 303.253  1.00 77.55           C
ATOM   5900  CD1 LEU C 168     219.381 217.107 303.639  1.00 69.94           C
ATOM   5901  CD2 LEU C 168     221.307 217.678 302.182  1.00 68.76           C
ATOM   5902  N   LEU C 169     219.681 220.491 306.138  1.00 86.82           N
ATOM   5903  CA  LEU C 169     220.601 220.862 307.211  1.00 87.18           C
ATOM   5904  C   LEU C 169     220.845 219.648 308.111  1.00 86.69           C
ATOM   5905  O   LEU C 169     219.960 219.276 308.877  1.00 83.58           O
ATOM   5906  CB  LEU C 169     220.043 222.061 307.998  1.00 85.94           C
ATOM   5907  CG  LEU C 169     220.978 222.585 309.097  1.00 84.86           C
ATOM   5908  CD1 LEU C 169     222.281 223.146 308.525  1.00 77.28           C
ATOM   5909  CD2 LEU C 169     220.293 223.681 309.898  1.00 77.34           C
ATOM   5910  N   PRO C 170     222.026 219.010 308.051  1.00 84.85           N
ATOM   5911  CA  PRO C 170     222.359 217.911 308.950  1.00 82.82           C
ATOM   5912  C   PRO C 170     222.301 218.344 310.414  1.00 82.80           C
ATOM   5913  O   PRO C 170     222.684 219.464 310.746  1.00 79.62           O
ATOM   5914  CB  PRO C 170     223.778 217.492 308.554  1.00 80.66           C
ATOM   5915  CG  PRO C 170     223.924 217.970 307.121  1.00 78.44           C
ATOM   5916  CD  PRO C 170     223.090 219.233 307.086  1.00 82.13           C
ATOM   5917  N   SER C 171     221.864 217.456 311.306  1.00 81.57           N
ATOM   5918  CA  SER C 171     221.785 217.760 312.741  1.00 79.99           C
ATOM   5919  C   SER C 171     223.137 218.187 313.315  1.00 79.71           C
ATOM   5920  O   SER C 171     223.204 219.094 314.142  1.00 75.95           O
ATOM   5921  CB  SER C 171     221.229 216.561 313.511  1.00 77.55           C
ATOM   5922  OG  SER C 171     222.107 215.464 313.458  1.00 68.51           O
ATOM   5923  N   ALA C 172     224.231 217.595 312.831  1.00 79.89           N
ATOM   5924  CA  ALA C 172     225.590 217.960 313.227  1.00 78.34           C
ATOM   5925  C   ALA C 172     226.006 219.380 312.804  1.00 78.86           C
ATOM   5926  O   ALA C 172     226.946 219.940 313.366  1.00 75.35           O
ATOM   5927  CB  ALA C 172     226.550 216.919 312.651  1.00 75.90           C
ATOM   5928  N   ALA C 173     225.330 219.968 311.834  1.00 78.97           N
ATOM   5929  CA  ALA C 173     225.586 221.334 311.376  1.00 78.87           C
ATOM   5930  C   ALA C 173     224.731 222.383 312.099  1.00 79.79           C
ATOM   5931  O   ALA C 173     224.861 223.579 311.831  1.00 76.58           O
ATOM   5932  CB  ALA C 173     225.395 221.393 309.862  1.00 77.09           C
ATOM   5933  N   ARG C 174     223.866 221.949 313.018  1.00 81.38           N
ATOM   5934  CA  ARG C 174     223.013 222.854 313.786  1.00 81.09           C
ATOM   5935  C   ARG C 174     223.845 223.858 314.577  1.00 79.50           C
ATOM   5936  O   ARG C 174     224.792 223.489 315.258  1.00 76.01           O
ATOM   5937  CB  ARG C 174     222.099 222.036 314.709  1.00 80.30           C
ATOM   5938  CG  ARG C 174     221.051 222.897 315.419  1.00 77.11           C
ATOM   5939  CD  ARG C 174     220.121 222.044 316.290  1.00 76.59           C
ATOM   5940  NE  ARG C 174     220.829 221.459 317.429  1.00 75.63           N
ATOM   5941  CZ  ARG C 174     220.969 222.000 318.631  1.00 74.33           C
ATOM   5942  NH1 ARG C 174     220.414 223.146 318.945  1.00 68.61           N
ATOM   5943  NH2 ARG C 174     221.672 221.384 319.537  1.00 71.93           N
ATOM   5944  N   GLY C 175     223.497 225.125 314.472  1.00 80.08           N
ATOM   5945  CA  GLY C 175     224.205 226.220 315.134  1.00 79.16           C
ATOM   5946  C   GLY C 175     225.514 226.646 314.474  1.00 80.23           C
ATOM   5947  O   GLY C 175     226.127 227.613 314.923  1.00 75.85           O
ATOM   5948  N   LEU C 176     225.953 225.958 313.411  1.00 82.57           N
ATOM   5949  CA  LEU C 176     227.155 226.339 312.673  1.00 82.57           C
ATOM   5950  C   LEU C 176     226.802 227.314 311.549  1.00 83.84           C
ATOM   5951  O   LEU C 176     225.828 227.123 310.830  1.00 81.61           O
ATOM   5952  CB  LEU C 176     227.867 225.095 312.119  1.00 79.52           C
ATOM   5953  CG  LEU C 176     228.274 224.046 313.168  1.00 72.39           C
ATOM   5954  CD1 LEU C 176     228.975 222.882 312.479  1.00 65.75           C
ATOM   5955  CD2 LEU C 176     229.198 224.618 314.232  1.00 65.32           C
ATOM   5956  N   ALA C 177     227.629 228.359 311.370  1.00 83.90           N
ATOM   5957  CA  ALA C 177     227.466 229.278 310.257  1.00 83.97           C
ATOM   5958  C   ALA C 177     227.785 228.576 308.937  1.00 84.42           C
ATOM   5959  O   ALA C 177     228.833 227.953 308.787  1.00 81.58           O
ATOM   5960  CB  ALA C 177     228.342 230.509 310.471  1.00 81.80           C
ATOM   5961  N   ARG C 178     226.878 228.699 307.980  1.00 86.17           N
ATOM   5962  CA  ARG C 178     227.048 228.147 306.636  1.00 87.00           C
ATOM   5963  C   ARG C 178     226.818 229.222 305.583  1.00 88.03           C
ATOM   5964  O   ARG C 178     226.053 230.162 305.796  1.00 86.50           O
ATOM   5965  CB  ARG C 178     226.115 226.953 306.413  1.00 85.18           C
ATOM   5966  CG  ARG C 178     226.396 225.798 307.378  1.00 80.68           C
ATOM   5967  CD  ARG C 178     225.668 224.521 306.968  1.00 78.68           C
ATOM   5968  NE  ARG C 178     226.291 223.967 305.755  1.00 76.61           N
ATOM   5969  CZ  ARG C 178     226.017 222.794 305.189  1.00 73.39           C
ATOM   5970  NH1 ARG C 178     225.114 221.994 305.680  1.00 66.64           N
ATOM   5971  NH2 ARG C 178     226.666 222.425 304.122  1.00 70.70           N
ATOM   5972  N   HIS C 179     227.496 229.081 304.451  1.00 89.80           N
ATOM   5973  CA  HIS C 179     227.328 229.954 303.304  1.00 90.21           C
ATOM   5974  C   HIS C 179     226.245 229.403 302.382  1.00 90.99           C
ATOM   5975  O   HIS C 179     226.248 228.220 302.044  1.00 89.38           O
ATOM   5976  CB  HIS C 179     228.657 230.105 302.565  1.00 89.05           C
ATOM   5977  CG  HIS C 179     229.696 230.874 303.332  1.00 88.37           C
ATOM   5978  ND1 HIS C 179     230.128 232.152 303.037  1.00 78.04           N
ATOM   5979  CD2 HIS C 179     230.392 230.486 304.442  1.00 77.84           C
ATOM   5980  CE1 HIS C 179     231.051 232.503 303.927  1.00 79.35           C
ATOM   5981  NE2 HIS C 179     231.233 231.523 304.796  1.00 80.97           N
ATOM   5982  N   TYR C 180     225.330 230.252 301.963  1.00 92.19           N
ATOM   5983  CA  TYR C 180     224.273 229.922 301.017  1.00 92.76           C
ATOM   5984  C   TYR C 180     224.326 230.869 299.826  1.00 92.75           C
ATOM   5985  O   TYR C 180     224.451 232.083 299.987  1.00 90.83           O
ATOM   5986  CB  TYR C 180     222.906 229.994 301.702  1.00 92.27           C
ATOM   5987  CG  TYR C 180     222.737 228.992 302.819  1.00 92.58           C
ATOM   5988  CD1 TYR C 180     222.258 227.703 302.553  1.00 84.45           C
ATOM   5989  CD2 TYR C 180     223.086 229.334 304.134  1.00 84.27           C
ATOM   5990  CE1 TYR C 180     222.130 226.764 303.580  1.00 83.22           C
ATOM   5991  CE2 TYR C 180     222.965 228.400 305.170  1.00 83.89           C
ATOM   5992  CZ  TYR C 180     222.486 227.115 304.885  1.00 89.54           C
ATOM   5993  OH  TYR C 180     222.377 226.197 305.890  1.00 88.50           O
ATOM   5994  N   ARG C 181     224.244 230.337 298.601  1.00 92.22           N
ATOM   5995  CA  ARG C 181     224.050 231.097 297.366  1.00 92.42           C
ATOM   5996  C   ARG C 181     222.739 230.666 296.724  1.00 92.41           C
ATOM   5997  O   ARG C 181     222.550 229.496 296.409  1.00 90.76           O
ATOM   5998  CB  ARG C 181     225.235 230.930 296.416  1.00 91.60           C
ATOM   5999  CG  ARG C 181     226.478 231.673 296.914  1.00 87.46           C
ATOM   6000  CD  ARG C 181     227.624 231.578 295.909  1.00 85.44           C
ATOM   6001  NE  ARG C 181     228.790 232.363 296.353  1.00 82.19           N
ATOM   6002  CZ  ARG C 181     229.217 233.523 295.855  1.00 79.88           C
ATOM   6003  NH1 ARG C 181     228.645 234.099 294.831  1.00 69.87           N
ATOM   6004  NH2 ARG C 181     230.239 234.115 296.400  1.00 74.93           N
ATOM   6005  N   ILE C 182     221.838 231.619 296.550  1.00 92.31           N
ATOM   6006  CA  ILE C 182     220.463 231.377 296.118  1.00 92.47           C
ATOM   6007  C   ILE C 182     220.202 232.167 294.839  1.00 91.96           C
ATOM   6008  O   ILE C 182     220.398 233.381 294.799  1.00 88.95           O
ATOM   6009  CB  ILE C 182     219.460 231.754 297.233  1.00 91.72           C
ATOM   6010  CG1 ILE C 182     219.817 231.082 298.583  1.00 87.00           C
ATOM   6011  CG2 ILE C 182     218.037 231.358 296.816  1.00 85.59           C
ATOM   6012  CD1 ILE C 182     219.134 231.738 299.783  1.00 81.37           C
ATOM   6013  N   GLY C 183     219.774 231.477 293.797  1.00 91.13           N
ATOM   6014  CA  GLY C 183     219.505 232.092 292.508  1.00 90.53           C
ATOM   6015  C   GLY C 183     218.842 231.141 291.525  1.00 91.08           C
ATOM   6016  O   GLY C 183     218.504 230.006 291.856  1.00 87.95           O
ATOM   6017  N   ALA C 184     218.648 231.617 290.295  1.00 89.53           N
ATOM   6018  CA  ALA C 184     217.982 230.825 289.268  1.00 89.29           C
ATOM   6019  C   ALA C 184     218.760 229.540 288.948  1.00 89.34           C
ATOM   6020  O   ALA C 184     219.947 229.583 288.638  1.00 84.96           O
ATOM   6021  CB  ALA C 184     217.791 231.684 288.021  1.00 86.65           C
ATOM   6022  N   ALA C 185     218.072 228.390 288.968  1.00 88.24           N
ATOM   6023  CA  ALA C 185     218.690 227.076 288.748  1.00 87.64           C
ATOM   6024  C   ALA C 185     219.330 226.908 287.362  1.00 88.56           C
ATOM   6025  O   ALA C 185     220.146 226.015 287.157  1.00 84.19           O
ATOM   6026  CB  ALA C 185     217.629 225.997 288.989  1.00 85.26           C
ATOM   6027  N   VAL C 186     218.986 227.767 286.412  1.00 87.98           N
ATOM   6028  CA  VAL C 186     219.553 227.752 285.059  1.00 87.58           C
ATOM   6029  C   VAL C 186     220.923 228.435 284.971  1.00 88.13           C
ATOM   6030  O   VAL C 186     221.527 228.453 283.900  1.00 84.28           O
ATOM   6031  CB  VAL C 186     218.573 228.370 284.041  1.00 85.25           C
ATOM   6032  CG1 VAL C 186     217.266 227.591 283.984  1.00 74.46           C
ATOM   6033  CG2 VAL C 186     218.260 229.840 284.366  1.00 73.95           C
ATOM   6034  N   ARG C 187     221.414 229.029 286.062  1.00 86.56           N
ATOM   6035  CA  ARG C 187     222.718 229.694 286.151  1.00 86.42           C
ATOM   6036  C   ARG C 187     223.637 228.951 287.122  1.00 87.56           C
ATOM   6037  O   ARG C 187     223.179 228.232 288.000  1.00 84.20           O
ATOM   6038  CB  ARG C 187     222.534 231.158 286.593  1.00 84.03           C
ATOM   6039  CG  ARG C 187     221.762 232.026 285.585  1.00 80.68           C
ATOM   6040  CD  ARG C 187     222.602 232.356 284.357  1.00 76.98           C
ATOM   6041  NE  ARG C 187     221.879 233.278 283.467  1.00 72.44           N
ATOM   6042  CZ  ARG C 187     222.404 234.308 282.809  1.00 66.92           C
ATOM   6043  NH1 ARG C 187     223.677 234.601 282.885  1.00 61.70           N
ATOM   6044  NH2 ARG C 187     221.640 235.066 282.067  1.00 64.20           N
ATOM   6045  N   SER C 188     224.928 229.123 286.969  1.00 87.68           N
ATOM   6046  CA  SER C 188     225.915 228.658 287.944  1.00 87.87           C
ATOM   6047  C   SER C 188     225.854 229.517 289.213  1.00 88.68           C
ATOM   6048  O   SER C 188     225.468 230.681 289.157  1.00 84.80           O
ATOM   6049  CB  SER C 188     227.314 228.700 287.327  1.00 84.43           C
ATOM   6050  OG  SER C 188     228.251 228.107 288.190  1.00 74.73           O
ATOM   6051  N   TYR C 189     226.261 228.948 290.349  1.00 88.15           N
ATOM   6052  CA  TYR C 189     226.202 229.636 291.652  1.00 87.80           C
ATOM   6053  C   TYR C 189     227.128 230.860 291.761  1.00 88.64           C
ATOM   6054  O   TYR C 189     226.991 231.656 292.693  1.00 84.89           O
ATOM   6055  CB  TYR C 189     226.496 228.642 292.780  1.00 85.75           C
ATOM   6056  CG  TYR C 189     227.905 228.088 292.771  1.00 85.14           C
ATOM   6057  CD1 TYR C 189     228.153 226.779 292.316  1.00 77.69           C
ATOM   6058  CD2 TYR C 189     228.990 228.875 293.202  1.00 77.68           C
ATOM   6059  CE1 TYR C 189     229.462 226.277 292.280  1.00 74.02           C
ATOM   6060  CE2 TYR C 189     230.295 228.382 293.158  1.00 74.08           C
ATOM   6061  CZ  TYR C 189     230.528 227.082 292.697  1.00 78.76           C
ATOM   6062  OH  TYR C 189     231.811 226.597 292.647  1.00 77.86           O
ATOM   6063  N   ASP C 190     228.062 231.017 290.828  1.00 87.35           N
ATOM   6064  CA  ASP C 190     228.959 232.172 290.735  1.00 86.30           C
ATOM   6065  C   ASP C 190     228.387 233.326 289.889  1.00 87.34           C
ATOM   6066  O   ASP C 190     229.036 234.364 289.742  1.00 82.35           O
ATOM   6067  CB  ASP C 190     230.333 231.711 290.213  1.00 82.78           C
ATOM   6068  CG  ASP C 190     230.304 231.099 288.812  1.00 74.61           C
ATOM   6069  OD1 ASP C 190     229.238 230.622 288.372  1.00 65.70           O
ATOM   6070  OD2 ASP C 190     231.377 231.067 288.165  1.00 67.22           O
ATOM   6071  N   ASP C 191     227.179 233.180 289.349  1.00 87.28           N
ATOM   6072  CA  ASP C 191     226.515 234.237 288.580  1.00 86.81           C
ATOM   6073  C   ASP C 191     226.201 235.452 289.480  1.00 87.76           C
ATOM   6074  O   ASP C 191     225.746 235.279 290.613  1.00 84.68           O
ATOM   6075  CB  ASP C 191     225.237 233.686 287.929  1.00 84.66           C
ATOM   6076  CG  ASP C 191     224.593 234.645 286.938  1.00 80.39           C
ATOM   6077  OD1 ASP C 191     223.955 235.624 287.376  1.00 72.98           O
ATOM   6078  OD2 ASP C 191     224.701 234.405 285.714  1.00 72.48           O
ATOM   6079  N   PRO C 192     226.403 236.696 288.991  1.00 88.26           N
ATOM   6080  CA  PRO C 192     226.150 237.910 289.788  1.00 87.53           C
ATOM   6081  C   PRO C 192     224.716 238.065 290.300  1.00 88.10           C
ATOM   6082  O   PRO C 192     224.470 238.883 291.186  1.00 84.54           O
ATOM   6083  CB  PRO C 192     226.516 239.072 288.855  1.00 85.91           C
ATOM   6084  CG  PRO C 192     227.499 238.464 287.871  1.00 83.00           C
ATOM   6085  CD  PRO C 192     227.001 237.045 287.705  1.00 86.10           C
ATOM   6086  N   SER C 193     223.773 237.330 289.753  1.00 88.06           N
ATOM   6087  CA  SER C 193     222.377 237.373 290.199  1.00 88.05           C
ATOM   6088  C   SER C 193     222.103 236.550 291.464  1.00 89.29           C
ATOM   6089  O   SER C 193     221.027 236.671 292.048  1.00 86.18           O
ATOM   6090  CB  SER C 193     221.445 236.932 289.068  1.00 85.68           C
ATOM   6091  OG  SER C 193     221.590 235.557 288.764  1.00 78.64           O
ATOM   6092  N   PHE C 194     223.047 235.706 291.895  1.00 88.87           N
ATOM   6093  CA  PHE C 194     222.880 234.885 293.093  1.00 90.34           C
ATOM   6094  C   PHE C 194     223.034 235.730 294.360  1.00 90.90           C
ATOM   6095  O   PHE C 194     223.960 236.528 294.497  1.00 88.24           O
ATOM   6096  CB  PHE C 194     223.863 233.704 293.088  1.00 89.07           C
ATOM   6097  CG  PHE C 194     223.371 232.495 292.322  1.00 89.93           C
ATOM   6098  CD1 PHE C 194     223.144 231.281 292.983  1.00 81.04           C
ATOM   6099  CD2 PHE C 194     223.115 232.576 290.947  1.00 80.65           C
ATOM   6100  CE1 PHE C 194     222.677 230.166 292.284  1.00 78.63           C
ATOM   6101  CE2 PHE C 194     222.634 231.465 290.247  1.00 79.74           C
ATOM   6102  CZ  PHE C 194     222.419 230.261 290.917  1.00 86.44           C
ATOM   6103  N   VAL C 195     222.129 235.516 295.301  1.00 91.37           N
ATOM   6104  CA  VAL C 195     222.183 236.139 296.622  1.00 91.51           C
ATOM   6105  C   VAL C 195     223.066 235.290 297.528  1.00 91.87           C
ATOM   6106  O   VAL C 195     222.845 234.086 297.652  1.00 89.71           O
ATOM   6107  CB  VAL C 195     220.775 236.307 297.223  1.00 89.67           C
ATOM   6108  CG1 VAL C 195     220.828 237.009 298.578  1.00 76.31           C
ATOM   6109  CG2 VAL C 195     219.872 237.120 296.294  1.00 76.11           C
ATOM   6110  N   HIS C 196     224.051 235.905 298.154  1.00 91.80           N
ATOM   6111  CA  HIS C 196     224.916 235.240 299.129  1.00 91.80           C
ATOM   6112  C   HIS C 196     224.463 235.575 300.550  1.00 91.70           C
ATOM   6113  O   HIS C 196     224.301 236.738 300.901  1.00 89.90           O
ATOM   6114  CB  HIS C 196     226.373 235.655 298.889  1.00 90.16           C
ATOM   6115  CG  HIS C 196     227.363 235.035 299.832  1.00 88.96           C
ATOM   6116  ND1 HIS C 196     228.462 235.687 300.360  1.00 78.90           N
ATOM   6117  CD2 HIS C 196     227.390 233.760 300.313  1.00 78.28           C
ATOM   6118  CE1 HIS C 196     229.125 234.837 301.125  1.00 79.53           C
ATOM   6119  NE2 HIS C 196     228.499 233.660 301.125  1.00 81.43           N
ATOM   6120  N   ARG C 197     224.238 234.540 301.383  1.00 91.73           N
ATOM   6121  CA  ARG C 197     223.889 234.649 302.798  1.00 91.78           C
ATOM   6122  C   ARG C 197     224.810 233.767 303.624  1.00 91.69           C
ATOM   6123  O   ARG C 197     225.192 232.686 303.190  1.00 89.61           O
ATOM   6124  CB  ARG C 197     222.427 234.237 303.041  1.00 89.88           C
ATOM   6125  CG  ARG C 197     221.388 235.181 302.415  1.00 84.46           C
ATOM   6126  CD  ARG C 197     221.336 236.526 303.136  1.00 83.50           C
ATOM   6127  NE  ARG C 197     220.254 237.360 302.587  1.00 81.02           N
ATOM   6128  CZ  ARG C 197     219.092 237.624 303.170  1.00 79.50           C
ATOM   6129  NH1 ARG C 197     218.790 237.168 304.356  1.00 71.49           N
ATOM   6130  NH2 ARG C 197     218.216 238.358 302.549  1.00 73.64           N
ATOM   6131  N   ILE C 198     225.159 234.227 304.815  1.00 91.22           N
ATOM   6132  CA  ILE C 198     225.828 233.423 305.837  1.00 90.95           C
ATOM   6133  C   ILE C 198     224.862 233.324 307.008  1.00 90.20           C
ATOM   6134  O   ILE C 198     224.498 234.344 307.588  1.00 87.59           O
ATOM   6135  CB  ILE C 198     227.183 234.020 306.268  1.00 89.39           C
ATOM   6136  CG1 ILE C 198     228.092 234.291 305.050  1.00 82.33           C
ATOM   6137  CG2 ILE C 198     227.870 233.056 307.249  1.00 81.29           C
ATOM   6138  CD1 ILE C 198     229.375 235.044 305.391  1.00 75.75           C
ATOM   6139  N   GLU C 199     224.416 232.125 307.313  1.00 90.45           N
ATOM   6140  CA  GLU C 199     223.369 231.896 308.310  1.00 90.01           C
ATOM   6141  C   GLU C 199     223.729 230.714 309.208  1.00 89.60           C
ATOM   6142  O   GLU C 199     224.302 229.720 308.756  1.00 87.08           O
ATOM   6143  CB  GLU C 199     222.017 231.653 307.616  1.00 88.70           C
ATOM   6144  CG  GLU C 199     221.465 232.864 306.849  1.00 83.67           C
ATOM   6145  CD  GLU C 199     220.969 234.015 307.737  1.00 83.24           C
ATOM   6146  OE1 GLU C 199     220.640 235.086 307.174  1.00 74.83           O
ATOM   6147  OE2 GLU C 199     220.881 233.845 308.973  1.00 74.48           O
ATOM   6148  N   ALA C 200     223.375 230.812 310.489  1.00 88.34           N
ATOM   6149  CA  ALA C 200     223.418 229.727 311.456  1.00 87.58           C
ATOM   6150  C   ALA C 200     222.019 229.535 312.035  1.00 87.85           C
ATOM   6151  O   ALA C 200     221.366 230.504 312.403  1.00 85.02           O
ATOM   6152  CB  ALA C 200     224.436 230.047 312.549  1.00 84.81           C
ATOM   6153  N   PHE C 201     221.565 228.298 312.120  1.00 87.03           N
ATOM   6154  CA  PHE C 201     220.214 227.970 312.573  1.00 87.57           C
ATOM   6155  C   PHE C 201     220.256 227.232 313.904  1.00 86.25           C
ATOM   6156  O   PHE C 201     220.958 226.234 314.049  1.00 82.40           O
ATOM   6157  CB  PHE C 201     219.480 227.175 311.494  1.00 88.02           C
ATOM   6158  CG  PHE C 201     219.437 227.877 310.160  1.00 89.85           C
ATOM   6159  CD1 PHE C 201     218.613 228.997 309.969  1.00 83.12           C
ATOM   6160  CD2 PHE C 201     220.263 227.451 309.110  1.00 83.25           C
ATOM   6161  CE1 PHE C 201     218.608 229.674 308.742  1.00 82.43           C
ATOM   6162  CE2 PHE C 201     220.261 228.126 307.884  1.00 83.56           C
ATOM   6163  CZ  PHE C 201     219.432 229.239 307.700  1.00 88.60           C
ATOM   6164  N   ALA C 202     219.503 227.716 314.887  1.00 85.70           N
ATOM   6165  CA  ALA C 202     219.425 227.097 316.206  1.00 84.36           C
ATOM   6166  C   ALA C 202     218.570 225.826 316.219  1.00 84.12           C
ATOM   6167  O   ALA C 202     218.739 224.976 317.088  1.00 79.16           O
ATOM   6168  CB  ALA C 202     218.901 228.126 317.208  1.00 81.60           C
ATOM   6169  N   GLY C 203     217.672 225.674 315.272  1.00 84.69           N
ATOM   6170  CA  GLY C 203     216.751 224.541 315.201  1.00 85.02           C
ATOM   6171  C   GLY C 203     215.526 224.757 316.078  1.00 86.05           C
ATOM   6172  O   GLY C 203     215.367 224.088 317.095  1.00 82.23           O
ATOM   6173  N   ALA C 204     214.663 225.687 315.707  1.00 87.22           N
ATOM   6174  CA  ALA C 204     213.505 226.066 316.516  1.00 87.88           C
ATOM   6175  C   ALA C 204     212.499 224.929 316.721  1.00 88.14           C
ATOM   6176  O   ALA C 204     211.718 224.964 317.669  1.00 84.56           O
ATOM   6177  CB  ALA C 204     212.827 227.284 315.886  1.00 86.08           C
ATOM   6178  N   GLY C 205     212.515 223.903 315.887  1.00 86.86           N
ATOM   6179  CA  GLY C 205     211.720 222.689 316.082  1.00 86.89           C
ATOM   6180  C   GLY C 205     212.121 221.884 317.317  1.00 87.68           C
ATOM   6181  O   GLY C 205     211.305 221.134 317.852  1.00 84.86           O
ATOM   6182  N   LEU C 206     213.345 222.042 317.812  1.00 87.02           N
ATOM   6183  CA  LEU C 206     213.836 221.415 319.043  1.00 86.89           C
ATOM   6184  C   LEU C 206     213.611 222.280 320.288  1.00 87.37           C
ATOM   6185  O   LEU C 206     213.798 221.804 321.408  1.00 85.09           O
ATOM   6186  CB  LEU C 206     215.331 221.098 318.897  1.00 85.00           C
ATOM   6187  CG  LEU C 206     215.697 220.105 317.785  1.00 83.15           C
ATOM   6188  CD1 LEU C 206     217.214 220.029 317.645  1.00 76.72           C
ATOM   6189  CD2 LEU C 206     215.164 218.710 318.081  1.00 76.07           C
ATOM   6190  N   ARG C 207     213.231 223.550 320.124  1.00 88.93           N
ATOM   6191  CA  ARG C 207     213.095 224.514 321.220  1.00 89.54           C
ATOM   6192  C   ARG C 207     211.865 224.209 322.074  1.00 89.55           C
ATOM   6193  O   ARG C 207     210.749 224.281 321.567  1.00 87.92           O
ATOM   6194  CB  ARG C 207     213.039 225.926 320.626  1.00 88.43           C
ATOM   6195  CG  ARG C 207     212.934 227.016 321.691  1.00 85.77           C
ATOM   6196  CD  ARG C 207     212.985 228.410 321.044  1.00 84.52           C
ATOM   6197  NE  ARG C 207     211.845 228.631 320.153  1.00 80.67           N
ATOM   6198  CZ  ARG C 207     211.780 229.521 319.163  1.00 79.58           C
ATOM   6199  NH1 ARG C 207     212.760 230.352 318.924  1.00 72.49           N
ATOM   6200  NH2 ARG C 207     210.719 229.585 318.410  1.00 75.12           N
ATOM   6201  N   PRO C 208     212.019 223.912 323.378  1.00 88.50           N
ATOM   6202  CA  PRO C 208     210.874 223.729 324.270  1.00 88.91           C
ATOM   6203  C   PRO C 208     210.003 224.975 324.329  1.00 89.12           C
ATOM   6204  O   PRO C 208     210.500 226.103 324.372  1.00 87.38           O
ATOM   6205  CB  PRO C 208     211.469 223.402 325.645  1.00 87.44           C
ATOM   6206  CG  PRO C 208     212.840 222.853 325.332  1.00 84.68           C
ATOM   6207  CD  PRO C 208     213.257 223.637 324.101  1.00 86.88           C
ATOM   6208  N   PHE C 209     208.696 224.773 324.358  1.00 88.72           N
ATOM   6209  CA  PHE C 209     207.744 225.859 324.535  1.00 89.69           C
ATOM   6210  C   PHE C 209     207.813 226.390 325.967  1.00 89.81           C
ATOM   6211  O   PHE C 209     208.119 225.653 326.904  1.00 88.03           O
ATOM   6212  CB  PHE C 209     206.332 225.384 324.176  1.00 88.27           C
ATOM   6213  CG  PHE C 209     206.053 225.069 322.718  1.00 88.53           C
ATOM   6214  CD1 PHE C 209     207.051 225.073 321.735  1.00 78.76           C
ATOM   6215  CD2 PHE C 209     204.742 224.749 322.335  1.00 78.13           C
ATOM   6216  CE1 PHE C 209     206.751 224.765 320.402  1.00 76.44           C
ATOM   6217  CE2 PHE C 209     204.436 224.442 321.007  1.00 77.88           C
ATOM   6218  CZ  PHE C 209     205.441 224.450 320.042  1.00 83.21           C
ATOM   6219  N   SER C 210     207.531 227.670 326.147  1.00 88.83           N
ATOM   6220  CA  SER C 210     207.474 228.252 327.485  1.00 89.04           C
ATOM   6221  C   SER C 210     206.387 227.580 328.323  1.00 88.74           C
ATOM   6222  O   SER C 210     205.313 227.283 327.798  1.00 86.35           O
ATOM   6223  CB  SER C 210     207.230 229.757 327.409  1.00 87.54           C
ATOM   6224  OG  SER C 210     206.012 230.049 326.758  1.00 76.94           O
ATOM   6225  N   PRO C 211     206.622 227.354 329.627  1.00 88.46           N
ATOM   6226  CA  PRO C 211     205.566 226.896 330.522  1.00 88.67           C
ATOM   6227  C   PRO C 211     204.397 227.876 330.558  1.00 87.95           C
ATOM   6228  O   PRO C 211     204.530 229.057 330.232  1.00 84.70           O
ATOM   6229  CB  PRO C 211     206.228 226.759 331.897  1.00 87.70           C
ATOM   6230  CG  PRO C 211     207.698 226.595 331.584  1.00 84.16           C
ATOM   6231  CD  PRO C 211     207.887 227.442 330.338  1.00 86.63           C
ATOM   6232  N   CYS C 212     203.246 227.389 330.987  1.00 87.00           N
ATOM   6233  CA  CYS C 212     202.053 228.201 331.146  1.00 86.13           C
ATOM   6234  C   CYS C 212     201.495 228.085 332.567  1.00 86.87           C
ATOM   6235  O   CYS C 212     201.968 227.289 333.377  1.00 82.97           O
ATOM   6236  CB  CYS C 212     201.035 227.820 330.063  1.00 81.27           C
ATOM   6237  SG  CYS C 212     200.398 226.140 330.263  1.00 75.10           S
ATOM   6238  N   HIS C 213     200.495 228.897 332.876  1.00 86.11           N
ATOM   6239  CA  HIS C 213     199.854 228.939 334.191  1.00 85.86           C
ATOM   6240  C   HIS C 213     200.846 229.097 335.352  1.00 87.76           C
ATOM   6241  O   HIS C 213     200.630 228.557 336.438  1.00 84.19           O
ATOM   6242  CB  HIS C 213     198.924 227.731 334.370  1.00 83.03           C
ATOM   6243  CG  HIS C 213     197.849 227.649 333.330  1.00 82.89           C
ATOM   6244  ND1 HIS C 213     196.886 228.607 333.104  1.00 73.36           N
ATOM   6245  CD2 HIS C 213     197.626 226.648 332.427  1.00 72.38           C
ATOM   6246  CE1 HIS C 213     196.109 228.189 332.104  1.00 73.50           C
ATOM   6247  NE2 HIS C 213     196.528 227.006 331.672  1.00 75.05           N
ATOM   6248  N   LEU C 214     201.937 229.849 335.139  1.00 86.19           N
ATOM   6249  CA  LEU C 214     202.883 230.157 336.198  1.00 87.16           C
ATOM   6250  C   LEU C 214     202.181 230.970 337.291  1.00 87.03           C
ATOM   6251  O   LEU C 214     201.703 232.074 337.049  1.00 84.25           O
ATOM   6252  CB  LEU C 214     204.095 230.889 335.603  1.00 86.34           C
ATOM   6253  CG  LEU C 214     205.181 231.284 336.614  1.00 85.69           C
ATOM   6254  CD1 LEU C 214     205.744 230.088 337.368  1.00 74.98           C
ATOM   6255  CD2 LEU C 214     206.323 231.981 335.890  1.00 76.72           C
ATOM   6256  N   ARG C 215     202.097 230.407 338.488  1.00 86.11           N
ATOM   6257  CA  ARG C 215     201.416 231.004 339.638  1.00 86.11           C
ATOM   6258  C   ARG C 215     202.380 231.150 340.802  1.00 87.24           C
ATOM   6259  O   ARG C 215     203.268 230.324 340.995  1.00 85.31           O
ATOM   6260  CB  ARG C 215     200.194 230.165 340.045  1.00 82.67           C
ATOM   6261  CG  ARG C 215     199.139 230.078 338.940  1.00 73.49           C
ATOM   6262  CD  ARG C 215     197.942 229.234 339.387  1.00 70.03           C
ATOM   6263  NE  ARG C 215     197.040 228.953 338.260  1.00 61.94           N
ATOM   6264  CZ  ARG C 215     195.827 228.425 338.337  1.00 53.62           C
ATOM   6265  NH1 ARG C 215     195.283 228.113 339.486  1.00 50.01           N
ATOM   6266  NH2 ARG C 215     195.144 228.195 337.246  1.00 48.35           N
ATOM   6267  N   ALA C 216     202.186 232.190 341.568  1.00 88.60           N
ATOM   6268  CA  ALA C 216     202.904 232.437 342.804  1.00 88.06           C
ATOM   6269  C   ALA C 216     201.929 232.392 343.977  1.00 88.03           C
ATOM   6270  O   ALA C 216     200.898 233.058 343.957  1.00 85.22           O
ATOM   6271  CB  ALA C 216     203.617 233.783 342.712  1.00 86.16           C
ATOM   6272  N   GLU C 217     202.255 231.601 344.983  1.00 87.65           N
ATOM   6273  CA  GLU C 217     201.461 231.455 346.198  1.00 86.41           C
ATOM   6274  C   GLU C 217     202.279 231.980 347.384  1.00 87.01           C
ATOM   6275  O   GLU C 217     203.337 231.426 347.689  1.00 84.78           O
ATOM   6276  CB  GLU C 217     201.042 229.986 346.394  1.00 83.64           C
ATOM   6277  CG  GLU C 217     200.061 229.495 345.321  1.00 72.52           C
ATOM   6278  CD  GLU C 217     199.727 227.993 345.397  1.00 67.45           C
ATOM   6279  OE1 GLU C 217     198.978 227.512 344.516  1.00 59.75           O
ATOM   6280  OE2 GLU C 217     200.224 227.280 346.301  1.00 59.31           O
ATOM   6281  N   PRO C 218     201.848 233.060 348.048  1.00 85.57           N
ATOM   6282  CA  PRO C 218     202.537 233.526 349.241  1.00 84.46           C
ATOM   6283  C   PRO C 218     202.303 232.559 350.400  1.00 84.58           C
ATOM   6284  O   PRO C 218     201.163 232.229 350.732  1.00 80.58           O
ATOM   6285  CB  PRO C 218     201.952 234.914 349.512  1.00 81.88           C
ATOM   6286  CG  PRO C 218     200.548 234.833 348.939  1.00 78.44           C
ATOM   6287  CD  PRO C 218     200.667 233.886 347.759  1.00 81.39           C
ATOM   6288  N   GLY C 219     203.387 232.110 351.016  1.00 81.54           N
ATOM   6289  CA  GLY C 219     203.354 231.231 352.175  1.00 80.59           C
ATOM   6290  C   GLY C 219     203.958 231.887 353.409  1.00 82.44           C
ATOM   6291  O   GLY C 219     204.591 232.940 353.337  1.00 78.03           O
ATOM   6292  N   ALA C 220     203.797 231.240 354.551  1.00 78.90           N
ATOM   6293  CA  ALA C 220     204.338 231.728 355.818  1.00 78.56           C
ATOM   6294  C   ALA C 220     205.873 231.811 355.829  1.00 79.56           C
ATOM   6295  O   ALA C 220     206.454 232.605 356.564  1.00 74.84           O
ATOM   6296  CB  ALA C 220     203.841 230.813 356.940  1.00 75.71           C
ATOM   6297  N   SER C 221     206.533 231.016 354.995  1.00 81.94           N
ATOM   6298  CA  SER C 221     207.988 230.909 354.936  1.00 81.88           C
ATOM   6299  C   SER C 221     208.605 231.516 353.671  1.00 82.89           C
ATOM   6300  O   SER C 221     209.802 231.354 353.433  1.00 77.43           O
ATOM   6301  CB  SER C 221     208.407 229.445 355.076  1.00 78.21           C
ATOM   6302  OG  SER C 221     207.866 228.882 356.258  1.00 67.87           O
ATOM   6303  N   GLY C 222     207.821 232.197 352.842  1.00 83.49           N
ATOM   6304  CA  GLY C 222     208.275 232.752 351.573  1.00 84.22           C
ATOM   6305  C   GLY C 222     207.251 232.554 350.462  1.00 86.35           C
ATOM   6306  O   GLY C 222     206.051 232.652 350.691  1.00 83.30           O
ATOM   6307  N   TRP C 223     207.737 232.301 349.256  1.00 87.08           N
ATOM   6308  CA  TRP C 223     206.903 232.097 348.077  1.00 88.08           C
ATOM   6309  C   TRP C 223     206.990 230.656 347.587  1.00 88.82           C
ATOM   6310  O   TRP C 223     208.063 230.061 347.569  1.00 87.23           O
ATOM   6311  CB  TRP C 223     207.315 233.068 346.972  1.00 87.02           C
ATOM   6312  CG  TRP C 223     206.996 234.503 347.256  1.00 86.84           C
ATOM   6313  CD1 TRP C 223     207.792 235.388 347.896  1.00 79.30           C
ATOM   6314  CD2 TRP C 223     205.769 235.225 346.919  1.00 83.26           C
ATOM   6315  NE1 TRP C 223     207.156 236.622 347.976  1.00 80.20           N
ATOM   6316  CE2 TRP C 223     205.912 236.556 347.380  1.00 82.33           C
ATOM   6317  CE3 TRP C 223     204.581 234.875 346.257  1.00 81.98           C
ATOM   6318  CZ2 TRP C 223     204.900 237.518 347.203  1.00 82.05           C
ATOM   6319  CZ3 TRP C 223     203.575 235.832 346.080  1.00 78.62           C
ATOM   6320  CH2 TRP C 223     203.737 237.139 346.550  1.00 79.73           C
ATOM   6321  N   ALA C 224     205.872 230.093 347.148  1.00 89.88           N
ATOM   6322  CA  ALA C 224     205.817 228.852 346.393  1.00 90.09           C
ATOM   6323  C   ALA C 224     205.341 229.151 344.969  1.00 90.52           C
ATOM   6324  O   ALA C 224     204.392 229.906 344.774  1.00 88.65           O
ATOM   6325  CB  ALA C 224     204.902 227.851 347.102  1.00 88.24           C
ATOM   6326  N   PHE C 225     206.014 228.583 343.986  1.00 90.92           N
ATOM   6327  CA  PHE C 225     205.678 228.751 342.582  1.00 91.54           C
ATOM   6328  C   PHE C 225     205.222 227.428 341.986  1.00 91.76           C
ATOM   6329  O   PHE C 225     205.769 226.371 342.297  1.00 89.65           O
ATOM   6330  CB  PHE C 225     206.866 229.324 341.817  1.00 90.69           C
ATOM   6331  CG  PHE C 225     207.305 230.681 342.316  1.00 90.96           C
ATOM   6332  CD1 PHE C 225     206.693 231.848 341.843  1.00 80.42           C
ATOM   6333  CD2 PHE C 225     208.319 230.785 343.281  1.00 80.34           C
ATOM   6334  CE1 PHE C 225     207.090 233.103 342.315  1.00 79.06           C
ATOM   6335  CE2 PHE C 225     208.718 232.039 343.759  1.00 79.79           C
ATOM   6336  CZ  PHE C 225     208.106 233.198 343.274  1.00 87.20           C
ATOM   6337  N   ARG C 226     204.217 227.486 341.129  1.00 89.15           N
ATOM   6338  CA  ARG C 226     203.716 226.344 340.371  1.00 89.13           C
ATOM   6339  C   ARG C 226     203.446 226.775 338.936  1.00 89.58           C
ATOM   6340  O   ARG C 226     203.059 227.911 338.687  1.00 86.56           O
ATOM   6341  CB  ARG C 226     202.443 225.766 340.998  1.00 86.14           C
ATOM   6342  CG  ARG C 226     202.654 225.278 342.430  1.00 76.30           C
ATOM   6343  CD  ARG C 226     201.396 224.592 342.950  1.00 74.50           C
ATOM   6344  NE  ARG C 226     201.541 224.239 344.366  1.00 65.83           N
ATOM   6345  CZ  ARG C 226     200.706 223.495 345.074  1.00 58.88           C
ATOM   6346  NH1 ARG C 226     199.632 222.970 344.539  1.00 54.24           N
ATOM   6347  NH2 ARG C 226     200.943 223.281 346.336  1.00 51.95           N
ATOM   6348  N   TRP C 227     203.649 225.845 338.008  1.00 89.66           N
ATOM   6349  CA  TRP C 227     203.389 226.068 336.590  1.00 90.53           C
ATOM   6350  C   TRP C 227     202.929 224.771 335.932  1.00 89.78           C
ATOM   6351  O   TRP C 227     202.921 223.708 336.545  1.00 86.03           O
ATOM   6352  CB  TRP C 227     204.628 226.653 335.908  1.00 90.18           C
ATOM   6353  CG  TRP C 227     205.872 225.832 336.037  1.00 90.72           C
ATOM   6354  CD1 TRP C 227     206.297 224.882 335.177  1.00 87.26           C
ATOM   6355  CD2 TRP C 227     206.872 225.891 337.102  1.00 89.56           C
ATOM   6356  NE1 TRP C 227     207.488 224.341 335.637  1.00 87.21           N
ATOM   6357  CE2 TRP C 227     207.870 224.937 336.808  1.00 89.18           C
ATOM   6358  CE3 TRP C 227     207.006 226.666 338.268  1.00 88.77           C
ATOM   6359  CZ2 TRP C 227     208.979 224.736 337.649  1.00 89.39           C
ATOM   6360  CZ3 TRP C 227     208.112 226.472 339.111  1.00 87.54           C
ATOM   6361  CH2 TRP C 227     209.085 225.509 338.801  1.00 87.71           C
ATOM   6362  N   VAL C 228     202.512 224.874 334.680  1.00 88.23           N
ATOM   6363  CA  VAL C 228     202.138 223.737 333.850  1.00 87.26           C
ATOM   6364  C   VAL C 228     203.031 223.749 332.617  1.00 87.25           C
ATOM   6365  O   VAL C 228     203.180 224.779 331.968  1.00 85.37           O
ATOM   6366  CB  VAL C 228     200.644 223.782 333.465  1.00 84.22           C
ATOM   6367  CG1 VAL C 228     200.244 222.581 332.621  1.00 74.95           C
ATOM   6368  CG2 VAL C 228     199.751 223.806 334.711  1.00 74.40           C
ATOM   6369  N   ARG C 229     203.643 222.608 332.322  1.00 87.18           N
ATOM   6370  CA  ARG C 229     204.480 222.482 331.130  1.00 86.03           C
ATOM   6371  C   ARG C 229     203.636 222.517 329.856  1.00 85.52           C
ATOM   6372  O   ARG C 229     202.465 222.142 329.853  1.00 82.50           O
ATOM   6373  CB  ARG C 229     205.346 221.217 331.194  1.00 82.47           C
ATOM   6374  CG  ARG C 229     204.546 219.916 331.081  1.00 77.16           C
ATOM   6375  CD  ARG C 229     205.469 218.696 331.088  1.00 75.24           C
ATOM   6376  NE  ARG C 229     204.703 217.451 330.980  1.00 73.20           N
ATOM   6377  CZ  ARG C 229     204.267 216.894 329.844  1.00 71.53           C
ATOM   6378  NH1 ARG C 229     204.550 217.410 328.670  1.00 65.02           N
ATOM   6379  NH2 ARG C 229     203.547 215.814 329.893  1.00 68.98           N
ATOM   6380  N   ARG C 230     204.250 222.946 328.763  1.00 86.42           N
ATOM   6381  CA  ARG C 230     203.736 222.755 327.410  1.00 86.03           C
ATOM   6382  C   ARG C 230     204.636 221.791 326.649  1.00 85.64           C
ATOM   6383  O   ARG C 230     205.740 221.479 327.089  1.00 83.36           O
ATOM   6384  CB  ARG C 230     203.584 224.101 326.687  1.00 84.17           C
ATOM   6385  CG  ARG C 230     202.545 224.991 327.367  1.00 81.25           C
ATOM   6386  CD  ARG C 230     202.129 226.153 326.467  1.00 79.88           C
ATOM   6387  NE  ARG C 230     203.209 227.125 326.287  1.00 77.63           N
ATOM   6388  CZ  ARG C 230     203.197 228.148 325.443  1.00 77.54           C
ATOM   6389  NH1 ARG C 230     202.198 228.374 324.641  1.00 71.40           N
ATOM   6390  NH2 ARG C 230     204.189 228.969 325.406  1.00 74.15           N
ATOM   6391  N   THR C 231     204.162 221.286 325.533  1.00 83.40           N
ATOM   6392  CA  THR C 231     204.914 220.383 324.668  1.00 83.58           C
ATOM   6393  C   THR C 231     205.071 220.995 323.283  1.00 83.57           C
ATOM   6394  O   THR C 231     204.237 221.785 322.841  1.00 81.13           O
ATOM   6395  CB  THR C 231     204.244 219.006 324.604  1.00 81.20           C
ATOM   6396  OG1 THR C 231     205.064 218.128 323.872  1.00 69.93           O
ATOM   6397  CG2 THR C 231     202.869 219.031 323.957  1.00 70.91           C
ATOM   6398  N   ARG C 232     206.154 220.635 322.603  1.00 84.82           N
ATOM   6399  CA  ARG C 232     206.400 221.049 321.217  1.00 83.91           C
ATOM   6400  C   ARG C 232     205.873 220.046 320.195  1.00 82.78           C
ATOM   6401  O   ARG C 232     205.801 220.373 319.011  1.00 79.05           O
ATOM   6402  CB  ARG C 232     207.895 221.324 321.016  1.00 82.59           C
ATOM   6403  CG  ARG C 232     208.765 220.079 321.205  1.00 79.99           C
ATOM   6404  CD  ARG C 232     210.249 220.391 321.019  1.00 80.08           C
ATOM   6405  NE  ARG C 232     211.071 219.229 321.354  1.00 79.01           N
ATOM   6406  CZ  ARG C 232     211.362 218.204 320.552  1.00 79.36           C
ATOM   6407  NH1 ARG C 232     210.988 218.171 319.296  1.00 71.39           N
ATOM   6408  NH2 ARG C 232     212.046 217.207 321.029  1.00 76.36           N
ATOM   6409  N   ILE C 233     205.509 218.837 320.623  1.00 81.26           N
ATOM   6410  CA  ILE C 233     205.036 217.756 319.760  1.00 78.80           C
ATOM   6411  C   ILE C 233     203.653 217.277 320.190  1.00 77.04           C
ATOM   6412  O   ILE C 233     203.419 217.033 321.371  1.00 70.93           O
ATOM   6413  CB  ILE C 233     206.036 216.577 319.689  1.00 76.13           C
ATOM   6414  CG1 ILE C 233     206.637 216.208 321.059  1.00 69.76           C
ATOM   6415  CG2 ILE C 233     207.115 216.866 318.669  1.00 67.35           C
ATOM   6416  CD1 ILE C 233     207.456 214.920 321.033  1.00 62.77           C
ATOM   6417  N   ASP C 234     202.745 217.135 319.232  1.00 74.74           N
ATOM   6418  CA  ASP C 234     201.395 216.585 319.427  1.00 73.44           C
ATOM   6419  C   ASP C 234     200.643 217.180 320.638  1.00 73.41           C
ATOM   6420  O   ASP C 234     199.884 216.503 321.325  1.00 67.30           O
ATOM   6421  CB  ASP C 234     201.468 215.044 319.431  1.00 69.59           C
ATOM   6422  CG  ASP C 234     200.135 214.358 319.121  1.00 65.25           C
ATOM   6423  OD1 ASP C 234     199.260 214.998 318.495  1.00 59.36           O
ATOM   6424  OD2 ASP C 234     199.987 213.165 319.464  1.00 59.49           O
ATOM   6425  N   GLY C 235     200.867 218.453 320.912  1.00 73.86           N
ATOM   6426  CA  GLY C 235     200.320 219.110 322.102  1.00 72.45           C
ATOM   6427  C   GLY C 235     198.832 219.439 322.033  1.00 72.81           C
ATOM   6428  O   GLY C 235     198.230 219.769 323.058  1.00 67.82           O
ATOM   6429  N   ASP C 236     198.223 219.363 320.853  1.00 72.71           N
ATOM   6430  CA  ASP C 236     196.803 219.679 320.663  1.00 70.82           C
ATOM   6431  C   ASP C 236     195.886 218.456 320.838  1.00 70.97           C
ATOM   6432  O   ASP C 236     194.663 218.592 320.926  1.00 64.61           O
ATOM   6433  CB  ASP C 236     196.624 220.327 319.281  1.00 66.80           C
ATOM   6434  CG  ASP C 236     195.355 221.164 319.162  1.00 62.19           C
ATOM   6435  OD1 ASP C 236     194.983 221.830 320.151  1.00 55.79           O
ATOM   6436  OD2 ASP C 236     194.768 221.176 318.060  1.00 55.75           O
ATOM   6437  N   SER C 237     196.458 217.260 320.924  1.00 68.40           N
ATOM   6438  CA  SER C 237     195.687 216.029 321.093  1.00 68.99           C
ATOM   6439  C   SER C 237     195.109 215.916 322.503  1.00 68.72           C
ATOM   6440  O   SER C 237     195.785 216.171 323.497  1.00 64.88           O
ATOM   6441  CB  SER C 237     196.557 214.815 320.780  1.00 65.30           C
ATOM   6442  OG  SER C 237     195.799 213.627 320.861  1.00 59.11           O
ATOM   6443  N   TRP C 238     193.859 215.476 322.582  1.00 68.79           N
ATOM   6444  CA  TRP C 238     193.181 215.165 323.845  1.00 68.07           C
ATOM   6445  C   TRP C 238     193.030 213.651 324.068  1.00 68.76           C
ATOM   6446  O   TRP C 238     192.353 213.226 324.999  1.00 63.80           O
ATOM   6447  CB  TRP C 238     191.820 215.878 323.888  1.00 64.05           C
ATOM   6448  CG  TRP C 238     191.861 217.360 324.122  1.00 63.33           C
ATOM   6449  CD1 TRP C 238     192.702 218.263 323.562  1.00 55.66           C
ATOM   6450  CD2 TRP C 238     190.981 218.132 324.999  1.00 58.15           C
ATOM   6451  NE1 TRP C 238     192.411 219.545 324.021  1.00 54.44           N
ATOM   6452  CE2 TRP C 238     191.356 219.491 324.906  1.00 57.16           C
ATOM   6453  CE3 TRP C 238     189.906 217.792 325.844  1.00 57.00           C
ATOM   6454  CZ2 TRP C 238     190.703 220.502 325.633  1.00 57.27           C
ATOM   6455  CZ3 TRP C 238     189.253 218.799 326.570  1.00 53.56           C
ATOM   6456  CH2 TRP C 238     189.650 220.134 326.461  1.00 53.56           C
ATOM   6457  N   GLN C 239     193.642 212.831 323.219  1.00 68.27           N
ATOM   6458  CA  GLN C 239     193.551 211.372 323.305  1.00 67.77           C
ATOM   6459  C   GLN C 239     194.537 210.772 324.313  1.00 68.48           C
ATOM   6460  O   GLN C 239     194.268 209.707 324.870  1.00 62.64           O
ATOM   6461  CB  GLN C 239     193.782 210.759 321.918  1.00 64.14           C
ATOM   6462  CG  GLN C 239     192.688 211.133 320.909  1.00 60.16           C
ATOM   6463  CD  GLN C 239     192.869 210.435 319.562  1.00 54.65           C
ATOM   6464  OE1 GLN C 239     193.791 209.663 319.349  1.00 50.14           O
ATOM   6465  NE2 GLN C 239     191.982 210.681 318.622  1.00 49.04           N
ATOM   6466  N   GLY C 240     195.658 211.426 324.534  1.00 65.10           N
ATOM   6467  CA  GLY C 240     196.658 210.967 325.488  1.00 65.85           C
ATOM   6468  C   GLY C 240     196.208 211.110 326.937  1.00 68.91           C
ATOM   6469  O   GLY C 240     195.273 211.843 327.257  1.00 64.85           O
ATOM   6470  N   TYR C 241     196.894 210.402 327.826  1.00 69.41           N
ATOM   6471  CA  TYR C 241     196.710 210.566 329.271  1.00 69.99           C
ATOM   6472  C   TYR C 241     197.126 211.973 329.715  1.00 70.81           C
ATOM   6473  O   TYR C 241     196.431 212.619 330.493  1.00 65.82           O
ATOM   6474  CB  TYR C 241     197.531 209.490 329.992  1.00 66.14           C
ATOM   6475  CG  TYR C 241     197.467 209.570 331.500  1.00 62.86           C
ATOM   6476  CD1 TYR C 241     198.452 210.270 332.214  1.00 56.65           C
ATOM   6477  CD2 TYR C 241     196.418 208.952 332.197  1.00 55.81           C
ATOM   6478  CE1 TYR C 241     198.383 210.359 333.606  1.00 50.53           C
ATOM   6479  CE2 TYR C 241     196.343 209.035 333.590  1.00 51.41           C
ATOM   6480  CZ  TYR C 241     197.327 209.741 334.290  1.00 51.13           C
ATOM   6481  OH  TYR C 241     197.257 209.832 335.658  1.00 47.21           O
ATOM   6482  N   GLU C 242     198.252 212.427 329.195  1.00 71.43           N
ATOM   6483  CA  GLU C 242     198.750 213.796 329.273  1.00 72.40           C
ATOM   6484  C   GLU C 242     199.354 214.168 327.910  1.00 74.84           C
ATOM   6485  O   GLU C 242     199.518 213.309 327.043  1.00 71.43           O
ATOM   6486  CB  GLU C 242     199.787 213.921 330.397  1.00 68.07           C
ATOM   6487  CG  GLU C 242     199.178 214.392 331.728  1.00 62.89           C
ATOM   6488  CD  GLU C 242     198.644 215.834 331.663  1.00 57.93           C
ATOM   6489  OE1 GLU C 242     197.953 216.245 332.616  1.00 53.20           O
ATOM   6490  OE2 GLU C 242     198.922 216.537 330.662  1.00 53.12           O
ATOM   6491  N   VAL C 243     199.682 215.426 327.715  1.00 74.71           N
ATOM   6492  CA  VAL C 243     200.455 215.803 326.529  1.00 75.84           C
ATOM   6493  C   VAL C 243     201.846 215.167 326.612  1.00 77.90           C
ATOM   6494  O   VAL C 243     202.397 215.043 327.711  1.00 75.58           O
ATOM   6495  CB  VAL C 243     200.541 217.329 326.328  1.00 73.77           C
ATOM   6496  CG1 VAL C 243     199.155 217.924 326.104  1.00 67.20           C
ATOM   6497  CG2 VAL C 243     201.211 218.053 327.489  1.00 68.12           C
ATOM   6498  N   PRO C 244     202.436 214.755 325.490  1.00 77.30           N
ATOM   6499  CA  PRO C 244     203.778 214.176 325.513  1.00 78.10           C
ATOM   6500  C   PRO C 244     204.801 215.155 326.092  1.00 79.86           C
ATOM   6501  O   PRO C 244     204.654 216.373 325.981  1.00 78.25           O
ATOM   6502  CB  PRO C 244     204.088 213.808 324.058  1.00 75.98           C
ATOM   6503  CG  PRO C 244     203.152 214.675 323.241  1.00 73.92           C
ATOM   6504  CD  PRO C 244     201.927 214.822 324.120  1.00 77.39           C
ATOM   6505  N   LEU C 245     205.849 214.612 326.731  1.00 80.50           N
ATOM   6506  CA  LEU C 245     206.912 215.450 327.290  1.00 80.36           C
ATOM   6507  C   LEU C 245     207.683 216.163 326.173  1.00 80.16           C
ATOM   6508  O   LEU C 245     207.986 217.349 326.283  1.00 75.79           O
ATOM   6509  CB  LEU C 245     207.825 214.580 328.173  1.00 78.62           C
ATOM   6510  CG  LEU C 245     208.958 215.347 328.867  1.00 75.71           C
ATOM   6511  CD1 LEU C 245     208.444 216.485 329.753  1.00 69.87           C
ATOM   6512  CD2 LEU C 245     209.760 214.383 329.733  1.00 69.91           C
ATOM   6513  N   GLY C 246     207.979 215.455 325.099  1.00 77.91           N
ATOM   6514  CA  GLY C 246     208.743 215.974 323.965  1.00 78.38           C
ATOM   6515  C   GLY C 246     210.247 216.045 324.189  1.00 80.08           C
ATOM   6516  O   GLY C 246     210.998 216.257 323.234  1.00 75.76           O
ATOM   6517  N   GLU C 247     210.701 215.880 325.432  1.00 81.69           N
ATOM   6518  CA  GLU C 247     212.105 215.899 325.827  1.00 81.14           C
ATOM   6519  C   GLU C 247     212.478 214.577 326.515  1.00 81.18           C
ATOM   6520  O   GLU C 247     211.608 213.803 326.909  1.00 77.38           O
ATOM   6521  CB  GLU C 247     212.380 217.100 326.752  1.00 80.10           C
ATOM   6522  CG  GLU C 247     211.905 218.461 326.214  1.00 77.64           C
ATOM   6523  CD  GLU C 247     212.397 218.803 324.798  1.00 76.53           C
ATOM   6524  OE1 GLU C 247     211.640 219.450 324.050  1.00 69.27           O
ATOM   6525  OE2 GLU C 247     213.528 218.417 324.440  1.00 70.32           O
ATOM   6526  N   THR C 248     213.785 214.324 326.669  1.00 79.52           N
ATOM   6527  CA  THR C 248     214.277 213.084 327.290  1.00 78.21           C
ATOM   6528  C   THR C 248     213.904 212.983 328.772  1.00 78.45           C
ATOM   6529  O   THR C 248     213.582 211.903 329.260  1.00 74.71           O
ATOM   6530  CB  THR C 248     215.804 212.985 327.132  1.00 74.98           C
ATOM   6531  OG1 THR C 248     216.153 213.082 325.764  1.00 67.47           O
ATOM   6532  CG2 THR C 248     216.356 211.666 327.658  1.00 65.47           C
ATOM   6533  N   ALA C 249     213.948 214.111 329.481  1.00 79.70           N
ATOM   6534  CA  ALA C 249     213.577 214.198 330.885  1.00 80.19           C
ATOM   6535  C   ALA C 249     212.881 215.531 331.167  1.00 81.81           C
ATOM   6536  O   ALA C 249     213.115 216.523 330.480  1.00 79.14           O
ATOM   6537  CB  ALA C 249     214.823 214.031 331.757  1.00 76.47           C
ATOM   6538  N   GLU C 250     212.038 215.565 332.201  1.00 84.13           N
ATOM   6539  CA  GLU C 250     211.440 216.814 332.654  1.00 85.19           C
ATOM   6540  C   GLU C 250     212.458 217.594 333.485  1.00 85.94           C
ATOM   6541  O   GLU C 250     212.922 217.126 334.522  1.00 84.51           O
ATOM   6542  CB  GLU C 250     210.148 216.524 333.432  1.00 83.93           C
ATOM   6543  CG  GLU C 250     209.370 217.810 333.711  1.00 80.10           C
ATOM   6544  CD  GLU C 250     208.001 217.595 334.362  1.00 77.27           C
ATOM   6545  OE1 GLU C 250     207.337 218.614 334.638  1.00 71.63           O
ATOM   6546  OE2 GLU C 250     207.593 216.437 334.586  1.00 72.70           O
ATOM   6547  N   LEU C 251     212.833 218.796 333.023  1.00 88.43           N
ATOM   6548  CA  LEU C 251     213.788 219.667 333.702  1.00 88.89           C
ATOM   6549  C   LEU C 251     213.448 221.127 333.410  1.00 89.83           C
ATOM   6550  O   LEU C 251     213.153 221.485 332.273  1.00 88.57           O
ATOM   6551  CB  LEU C 251     215.213 219.317 333.240  1.00 86.58           C
ATOM   6552  CG  LEU C 251     216.334 219.988 334.045  1.00 81.04           C
ATOM   6553  CD1 LEU C 251     216.452 219.380 335.439  1.00 71.98           C
ATOM   6554  CD2 LEU C 251     217.664 219.827 333.335  1.00 71.58           C
ATOM   6555  N   TYR C 252     213.521 221.964 334.433  1.00 91.57           N
ATOM   6556  CA  TYR C 252     213.279 223.394 334.301  1.00 92.26           C
ATOM   6557  C   TYR C 252     214.468 224.182 334.830  1.00 92.51           C
ATOM   6558  O   TYR C 252     215.027 223.858 335.878  1.00 91.10           O
ATOM   6559  CB  TYR C 252     212.000 223.796 335.044  1.00 91.76           C
ATOM   6560  CG  TYR C 252     210.775 223.023 334.615  1.00 91.89           C
ATOM   6561  CD1 TYR C 252     210.007 223.440 333.519  1.00 79.88           C
ATOM   6562  CD2 TYR C 252     210.414 221.848 335.296  1.00 80.20           C
ATOM   6563  CE1 TYR C 252     208.893 222.697 333.100  1.00 79.75           C
ATOM   6564  CE2 TYR C 252     209.307 221.099 334.882  1.00 80.38           C
ATOM   6565  CZ  TYR C 252     208.551 221.525 333.782  1.00 89.15           C
ATOM   6566  OH  TYR C 252     207.476 220.788 333.369  1.00 87.90           O
ATOM   6567  N   LEU C 253     214.845 225.245 334.130  1.00 92.07           N
ATOM   6568  CA  LEU C 253     215.764 226.261 334.624  1.00 91.98           C
ATOM   6569  C   LEU C 253     214.941 227.391 335.243  1.00 92.18           C
ATOM   6570  O   LEU C 253     214.181 228.059 334.551  1.00 91.18           O
ATOM   6571  CB  LEU C 253     216.647 226.751 333.470  1.00 90.63           C
ATOM   6572  CG  LEU C 253     217.692 227.796 333.880  1.00 87.20           C
ATOM   6573  CD1 LEU C 253     218.735 227.206 334.827  1.00 77.17           C
ATOM   6574  CD2 LEU C 253     218.396 228.326 332.646  1.00 76.69           C
ATOM   6575  N   VAL C 254     215.093 227.586 336.548  1.00 93.11           N
ATOM   6576  CA  VAL C 254     214.416 228.653 337.286  1.00 93.30           C
ATOM   6577  C   VAL C 254     215.438 229.731 337.631  1.00 92.70           C
ATOM   6578  O   VAL C 254     216.479 229.439 338.213  1.00 91.19           O
ATOM   6579  CB  VAL C 254     213.720 228.116 338.550  1.00 92.75           C
ATOM   6580  CG1 VAL C 254     212.955 229.224 339.265  1.00 83.30           C
ATOM   6581  CG2 VAL C 254     212.749 226.983 338.215  1.00 81.56           C
ATOM   6582  N   ARG C 255     215.145 230.989 337.278  1.00 92.64           N
ATOM   6583  CA  ARG C 255     215.991 232.147 337.586  1.00 92.12           C
ATOM   6584  C   ARG C 255     215.209 233.172 338.392  1.00 92.09           C
ATOM   6585  O   ARG C 255     214.060 233.468 338.082  1.00 90.23           O
ATOM   6586  CB  ARG C 255     216.526 232.782 336.297  1.00 90.08           C
ATOM   6587  CG  ARG C 255     217.625 231.948 335.649  1.00 83.13           C
ATOM   6588  CD  ARG C 255     218.078 232.573 334.333  1.00 82.15           C
ATOM   6589  NE  ARG C 255     219.255 231.880 333.800  1.00 76.87           N
ATOM   6590  CZ  ARG C 255     219.753 231.953 332.578  1.00 73.42           C
ATOM   6591  NH1 ARG C 255     219.207 232.707 331.654  1.00 67.53           N
ATOM   6592  NH2 ARG C 255     220.812 231.256 332.280  1.00 66.40           N
ATOM   6593  N   VAL C 256     215.851 233.721 339.408  1.00 92.01           N
ATOM   6594  CA  VAL C 256     215.339 234.865 340.155  1.00 91.59           C
ATOM   6595  C   VAL C 256     216.099 236.104 339.699  1.00 91.14           C
ATOM   6596  O   VAL C 256     217.327 236.144 339.785  1.00 89.56           O
ATOM   6597  CB  VAL C 256     215.471 234.662 341.675  1.00 90.40           C
ATOM   6598  CG1 VAL C 256     214.904 235.858 342.431  1.00 81.71           C
ATOM   6599  CG2 VAL C 256     214.749 233.396 342.133  1.00 81.25           C
ATOM   6600  N   LEU C 257     215.385 237.106 339.199  1.00 90.58           N
ATOM   6601  CA  LEU C 257     215.962 238.356 338.718  1.00 90.19           C
ATOM   6602  C   LEU C 257     215.444 239.530 339.545  1.00 90.08           C
ATOM   6603  O   LEU C 257     214.248 239.655 339.785  1.00 87.97           O
ATOM   6604  CB  LEU C 257     215.646 238.571 337.228  1.00 88.80           C
ATOM   6605  CG  LEU C 257     216.230 237.526 336.262  1.00 85.04           C
ATOM   6606  CD1 LEU C 257     215.231 236.396 336.003  1.00 74.02           C
ATOM   6607  CD2 LEU C 257     216.560 238.173 334.929  1.00 73.55           C
ATOM   6608  N   GLU C 258     216.354 240.416 339.951  1.00 88.29           N
ATOM   6609  CA  GLU C 258     216.016 241.721 340.506  1.00 86.79           C
ATOM   6610  C   GLU C 258     216.379 242.774 339.453  1.00 86.13           C
ATOM   6611  O   GLU C 258     217.552 243.064 339.221  1.00 81.34           O
ATOM   6612  CB  GLU C 258     216.739 241.929 341.842  1.00 84.21           C
ATOM   6613  CG  GLU C 258     216.282 243.208 342.561  1.00 76.94           C
ATOM   6614  CD  GLU C 258     216.966 243.383 343.922  1.00 72.51           C
ATOM   6615  OE1 GLU C 258     216.273 243.702 344.904  1.00 65.93           O
ATOM   6616  OE2 GLU C 258     218.202 243.191 343.988  1.00 66.07           O
ATOM   6617  N   GLY C 259     215.367 243.266 338.756  1.00 82.96           N
ATOM   6618  CA  GLY C 259     215.582 244.046 337.544  1.00 82.78           C
ATOM   6619  C   GLY C 259     216.204 243.183 336.447  1.00 84.03           C
ATOM   6620  O   GLY C 259     215.574 242.252 335.954  1.00 79.20           O
ATOM   6621  N   THR C 260     217.452 243.483 336.086  1.00 84.46           N
ATOM   6622  CA  THR C 260     218.200 242.722 335.072  1.00 84.77           C
ATOM   6623  C   THR C 260     219.256 241.786 335.666  1.00 85.58           C
ATOM   6624  O   THR C 260     219.832 240.972 334.945  1.00 81.30           O
ATOM   6625  CB  THR C 260     218.882 243.674 334.074  1.00 81.90           C
ATOM   6626  OG1 THR C 260     219.719 244.582 334.769  1.00 72.62           O
ATOM   6627  CG2 THR C 260     217.866 244.481 333.274  1.00 69.35           C
ATOM   6628  N   ALA C 261     219.512 241.880 336.965  1.00 85.92           N
ATOM   6629  CA  ALA C 261     220.522 241.070 337.633  1.00 86.40           C
ATOM   6630  C   ALA C 261     219.952 239.711 338.048  1.00 87.49           C
ATOM   6631  O   ALA C 261     218.967 239.643 338.775  1.00 85.13           O
ATOM   6632  CB  ALA C 261     221.073 241.832 338.839  1.00 83.66           C
ATOM   6633  N   VAL C 262     220.597 238.638 337.615  1.00 87.73           N
ATOM   6634  CA  VAL C 262     220.256 237.292 338.074  1.00 88.06           C
ATOM   6635  C   VAL C 262     220.823 237.098 339.478  1.00 87.95           C
ATOM   6636  O   VAL C 262     222.034 237.159 339.675  1.00 85.61           O
ATOM   6637  CB  VAL C 262     220.776 236.207 337.109  1.00 86.27           C
ATOM   6638  CG1 VAL C 262     220.385 234.811 337.587  1.00 76.00           C
ATOM   6639  CG2 VAL C 262     220.220 236.408 335.700  1.00 75.89           C
ATOM   6640  N   LYS C 263     219.954 236.892 340.450  1.00 88.58           N
ATOM   6641  CA  LYS C 263     220.324 236.687 341.856  1.00 87.87           C
ATOM   6642  C   LYS C 263     220.489 235.215 342.211  1.00 88.37           C
ATOM   6643  O   LYS C 263     221.317 234.869 343.054  1.00 85.05           O
ATOM   6644  CB  LYS C 263     219.261 237.325 342.763  1.00 85.41           C
ATOM   6645  CG  LYS C 263     219.237 238.854 342.687  1.00 82.77           C
ATOM   6646  CD  LYS C 263     220.431 239.481 343.411  1.00 78.69           C
ATOM   6647  CE  LYS C 263     220.283 240.997 343.434  1.00 73.79           C
ATOM   6648  NZ  LYS C 263     221.129 241.636 344.467  1.00 66.28           N
ATOM   6649  N   ARG C 264     219.715 234.344 341.579  1.00 88.03           N
ATOM   6650  CA  ARG C 264     219.760 232.903 341.810  1.00 88.65           C
ATOM   6651  C   ARG C 264     219.358 232.166 340.540  1.00 89.77           C
ATOM   6652  O   ARG C 264     218.472 232.598 339.818  1.00 87.53           O
ATOM   6653  CB  ARG C 264     218.842 232.541 342.990  1.00 86.72           C
ATOM   6654  CG  ARG C 264     218.837 231.048 343.336  1.00 81.25           C
ATOM   6655  CD  ARG C 264     218.032 230.779 344.611  1.00 80.24           C
ATOM   6656  NE  ARG C 264     218.704 231.355 345.780  1.00 77.33           N
ATOM   6657  CZ  ARG C 264     219.578 230.757 346.579  1.00 75.19           C
ATOM   6658  NH1 ARG C 264     219.861 229.487 346.466  1.00 66.94           N
ATOM   6659  NH2 ARG C 264     220.180 231.447 347.502  1.00 70.75           N
ATOM   6660  N   GLU C 265     220.005 231.046 340.290  1.00 90.53           N
ATOM   6661  CA  GLU C 265     219.683 230.131 339.204  1.00 90.11           C
ATOM   6662  C   GLU C 265     219.689 228.707 339.761  1.00 90.23           C
ATOM   6663  O   GLU C 265     220.649 228.291 340.410  1.00 87.74           O
ATOM   6664  CB  GLU C 265     220.690 230.310 338.056  1.00 87.71           C
ATOM   6665  CG  GLU C 265     220.393 229.428 336.845  1.00 79.43           C
ATOM   6666  CD  GLU C 265     221.315 229.722 335.660  1.00 76.52           C
ATOM   6667  OE1 GLU C 265     221.959 228.786 335.159  1.00 68.54           O
ATOM   6668  OE2 GLU C 265     221.380 230.890 335.228  1.00 68.73           O
ATOM   6669  N   VAL C 266     218.603 227.952 339.553  1.00 90.61           N
ATOM   6670  CA  VAL C 266     218.460 226.567 340.008  1.00 90.65           C
ATOM   6671  C   VAL C 266     217.796 225.737 338.919  1.00 91.07           C
ATOM   6672  O   VAL C 266     216.995 226.242 338.143  1.00 89.42           O
ATOM   6673  CB  VAL C 266     217.664 226.443 341.324  1.00 88.83           C
ATOM   6674  CG1 VAL C 266     218.413 227.073 342.487  1.00 74.05           C
ATOM   6675  CG2 VAL C 266     216.269 227.062 341.239  1.00 73.60           C
ATOM   6676  N   THR C 267     218.114 224.447 338.871  1.00 91.00           N
ATOM   6677  CA  THR C 267     217.409 223.476 338.034  1.00 90.00           C
ATOM   6678  C   THR C 267     216.470 222.639 338.894  1.00 89.97           C
ATOM   6679  O   THR C 267     216.817 222.244 340.006  1.00 87.42           O
ATOM   6680  CB  THR C 267     218.374 222.588 337.235  1.00 87.98           C
ATOM   6681  OG1 THR C 267     219.366 222.036 338.072  1.00 74.60           O
ATOM   6682  CG2 THR C 267     219.076 223.390 336.145  1.00 71.83           C
ATOM   6683  N   VAL C 268     215.262 222.407 338.391  1.00 91.30           N
ATOM   6684  CA  VAL C 268     214.202 221.707 339.121  1.00 91.35           C
ATOM   6685  C   VAL C 268     213.595 220.644 338.209  1.00 90.76           C
ATOM   6686  O   VAL C 268     213.328 220.911 337.045  1.00 88.49           O
ATOM   6687  CB  VAL C 268     213.107 222.676 339.607  1.00 90.19           C
ATOM   6688  CG1 VAL C 268     212.190 222.000 340.618  1.00 76.38           C
ATOM   6689  CG2 VAL C 268     213.687 223.929 340.265  1.00 75.98           C
ATOM   6690  N   GLY C 269     213.372 219.447 338.726  1.00 89.90           N
ATOM   6691  CA  GLY C 269     212.804 218.328 337.968  1.00 88.60           C
ATOM   6692  C   GLY C 269     211.282 218.206 338.039  1.00 88.68           C
ATOM   6693  O   GLY C 269     210.715 217.278 337.468  1.00 84.71           O
ATOM   6694  N   GLU C 270     210.625 219.128 338.747  1.00 88.97           N
ATOM   6695  CA  GLU C 270     209.172 219.141 338.927  1.00 88.73           C
ATOM   6696  C   GLU C 270     208.604 220.522 338.588  1.00 89.30           C
ATOM   6697  O   GLU C 270     209.300 221.533 338.684  1.00 86.12           O
ATOM   6698  CB  GLU C 270     208.807 218.766 340.375  1.00 85.56           C
ATOM   6699  CG  GLU C 270     209.217 217.343 340.767  1.00 73.94           C
ATOM   6700  CD  GLU C 270     208.797 216.978 342.199  1.00 68.21           C
ATOM   6701  OE1 GLU C 270     208.917 215.788 342.551  1.00 60.16           O
ATOM   6702  OE2 GLU C 270     208.355 217.881 342.952  1.00 59.28           O
ATOM   6703  N   ALA C 271     207.326 220.565 338.220  1.00 88.60           N
ATOM   6704  CA  ALA C 271     206.642 221.816 337.887  1.00 88.55           C
ATOM   6705  C   ALA C 271     206.251 222.637 339.129  1.00 88.98           C
ATOM   6706  O   ALA C 271     205.162 223.210 339.208  1.00 85.21           O
ATOM   6707  CB  ALA C 271     205.459 221.504 336.969  1.00 86.37           C
ATOM   6708  N   SER C 272     207.127 222.673 340.120  1.00 90.15           N
ATOM   6709  CA  SER C 272     206.969 223.469 341.330  1.00 90.53           C
ATOM   6710  C   SER C 272     208.324 223.810 341.940  1.00 90.95           C
ATOM   6711  O   SER C 272     209.290 223.059 341.815  1.00 88.05           O
ATOM   6712  CB  SER C 272     206.089 222.748 342.354  1.00 87.68           C
ATOM   6713  OG  SER C 272     206.731 221.618 342.895  1.00 77.57           O
ATOM   6714  N   TRP C 273     208.389 224.963 342.610  1.00 90.70           N
ATOM   6715  CA  TRP C 273     209.587 225.385 343.333  1.00 91.10           C
ATOM   6716  C   TRP C 273     209.198 226.308 344.482  1.00 91.12           C
ATOM   6717  O   TRP C 273     208.284 227.116 344.356  1.00 89.40           O
ATOM   6718  CB  TRP C 273     210.557 226.074 342.373  1.00 90.23           C
ATOM   6719  CG  TRP C 273     211.856 226.499 342.989  1.00 90.29           C
ATOM   6720  CD1 TRP C 273     212.817 225.683 343.471  1.00 85.56           C
ATOM   6721  CD2 TRP C 273     212.331 227.863 343.200  1.00 88.43           C
ATOM   6722  NE1 TRP C 273     213.875 226.444 343.968  1.00 85.44           N
ATOM   6723  CE2 TRP C 273     213.611 227.780 343.811  1.00 87.76           C
ATOM   6724  CE3 TRP C 273     211.808 229.134 342.923  1.00 87.67           C
ATOM   6725  CZ2 TRP C 273     214.351 228.931 344.154  1.00 87.37           C
ATOM   6726  CZ3 TRP C 273     212.545 230.279 343.259  1.00 84.27           C
ATOM   6727  CH2 TRP C 273     213.804 230.170 343.867  1.00 84.83           C
ATOM   6728  N   SER C 274     209.886 226.183 345.602  1.00 90.66           N
ATOM   6729  CA  SER C 274     209.682 227.056 346.749  1.00 89.96           C
ATOM   6730  C   SER C 274     210.882 227.973 346.956  1.00 90.15           C
ATOM   6731  O   SER C 274     212.031 227.537 346.882  1.00 87.63           O
ATOM   6732  CB  SER C 274     209.398 226.236 348.010  1.00 87.39           C
ATOM   6733  OG  SER C 274     210.500 225.437 348.361  1.00 72.54           O
ATOM   6734  N   TYR C 275     210.618 229.269 347.226  1.00 88.65           N
ATOM   6735  CA  TYR C 275     211.643 230.276 347.498  1.00 88.90           C
ATOM   6736  C   TYR C 275     211.485 230.798 348.931  1.00 89.23           C
ATOM   6737  O   TYR C 275     210.816 231.804 349.157  1.00 87.26           O
ATOM   6738  CB  TYR C 275     211.578 231.372 346.433  1.00 87.74           C
ATOM   6739  CG  TYR C 275     212.787 232.293 346.399  1.00 87.77           C
ATOM   6740  CD1 TYR C 275     212.625 233.660 346.136  1.00 80.67           C
ATOM   6741  CD2 TYR C 275     214.081 231.779 346.588  1.00 81.29           C
ATOM   6742  CE1 TYR C 275     213.739 234.504 346.056  1.00 80.22           C
ATOM   6743  CE2 TYR C 275     215.196 232.621 346.520  1.00 80.72           C
ATOM   6744  CZ  TYR C 275     215.022 233.985 346.247  1.00 86.14           C
ATOM   6745  OH  TYR C 275     216.116 234.805 346.175  1.00 83.87           O
ATOM   6746  N   PRO C 276     212.079 230.101 349.922  1.00 88.37           N
ATOM   6747  CA  PRO C 276     211.944 230.471 351.326  1.00 87.75           C
ATOM   6748  C   PRO C 276     212.510 231.857 351.630  1.00 87.85           C
ATOM   6749  O   PRO C 276     213.483 232.296 351.016  1.00 85.92           O
ATOM   6750  CB  PRO C 276     212.704 229.386 352.102  1.00 85.98           C
ATOM   6751  CG  PRO C 276     212.753 228.205 351.158  1.00 83.25           C
ATOM   6752  CD  PRO C 276     212.824 228.854 349.791  1.00 86.28           C
ATOM   6753  N   ALA C 277     211.957 232.537 352.642  1.00 86.86           N
ATOM   6754  CA  ALA C 277     212.417 233.854 353.088  1.00 85.90           C
ATOM   6755  C   ALA C 277     213.905 233.869 353.470  1.00 86.29           C
ATOM   6756  O   ALA C 277     214.593 234.862 353.249  1.00 83.92           O
ATOM   6757  CB  ALA C 277     211.547 234.299 354.261  1.00 83.80           C
ATOM   6758  N   ALA C 278     214.425 232.774 353.988  1.00 86.86           N
ATOM   6759  CA  ALA C 278     215.842 232.635 354.308  1.00 86.40           C
ATOM   6760  C   ALA C 278     216.739 232.744 353.065  1.00 86.77           C
ATOM   6761  O   ALA C 278     217.779 233.395 353.102  1.00 84.87           O
ATOM   6762  CB  ALA C 278     216.058 231.302 355.031  1.00 85.31           C
ATOM   6763  N   LEU C 279     216.328 232.139 351.941  1.00 85.61           N
ATOM   6764  CA  LEU C 279     217.045 232.251 350.672  1.00 85.53           C
ATOM   6765  C   LEU C 279     216.921 233.658 350.075  1.00 86.12           C
ATOM   6766  O   LEU C 279     217.900 234.190 349.567  1.00 84.61           O
ATOM   6767  CB  LEU C 279     216.553 231.184 349.679  1.00 84.06           C
ATOM   6768  CG  LEU C 279     216.908 229.730 350.028  1.00 80.05           C
ATOM   6769  CD1 LEU C 279     216.354 228.800 348.948  1.00 72.57           C
ATOM   6770  CD2 LEU C 279     218.413 229.502 350.128  1.00 72.23           C
ATOM   6771  N   GLN C 280     215.753 234.298 350.179  1.00 85.93           N
ATOM   6772  CA  GLN C 280     215.562 235.685 349.743  1.00 84.73           C
ATOM   6773  C   GLN C 280     216.492 236.641 350.503  1.00 84.99           C
ATOM   6774  O   GLN C 280     217.122 237.505 349.901  1.00 83.27           O
ATOM   6775  CB  GLN C 280     214.102 236.120 349.949  1.00 83.66           C
ATOM   6776  CG  GLN C 280     213.096 235.368 349.079  1.00 80.27           C
ATOM   6777  CD  GLN C 280     211.658 235.808 349.344  1.00 78.74           C
ATOM   6778  OE1 GLN C 280     211.380 236.947 349.686  1.00 71.78           O
ATOM   6779  NE2 GLN C 280     210.695 234.915 349.195  1.00 70.21           N
ATOM   6780  N   ALA C 281     216.621 236.461 351.806  1.00 84.56           N
ATOM   6781  CA  ALA C 281     217.531 237.254 352.625  1.00 83.45           C
ATOM   6782  C   ALA C 281     218.999 237.023 352.237  1.00 83.71           C
ATOM   6783  O   ALA C 281     219.772 237.973 352.145  1.00 81.45           O
ATOM   6784  CB  ALA C 281     217.284 236.925 354.098  1.00 81.92           C
ATOM   6785  N   ALA C 282     219.386 235.778 351.964  1.00 85.15           N
ATOM   6786  CA  ALA C 282     220.731 235.442 351.517  1.00 84.87           C
ATOM   6787  C   ALA C 282     221.066 236.057 350.149  1.00 85.11           C
ATOM   6788  O   ALA C 282     222.191 236.491 349.921  1.00 82.37           O
ATOM   6789  CB  ALA C 282     220.884 233.912 351.481  1.00 84.22           C
ATOM   6790  N   ASP C 283     220.088 236.135 349.247  1.00 83.99           N
ATOM   6791  CA  ASP C 283     220.252 236.746 347.924  1.00 81.28           C
ATOM   6792  C   ASP C 283     220.171 238.285 347.954  1.00 81.14           C
ATOM   6793  O   ASP C 283     220.419 238.943 346.939  1.00 75.54           O
ATOM   6794  CB  ASP C 283     219.219 236.155 346.955  1.00 79.22           C
ATOM   6795  CG  ASP C 283     219.374 234.649 346.731  1.00 76.77           C
ATOM   6796  OD1 ASP C 283     220.486 234.112 346.900  1.00 69.34           O
ATOM   6797  OD2 ASP C 283     218.374 234.005 346.363  1.00 71.28           O
ATOM   6798  N   GLY C 284     219.853 238.871 349.101  1.00 81.07           N
ATOM   6799  CA  GLY C 284     219.742 240.320 349.273  1.00 79.94           C
ATOM   6800  C   GLY C 284     218.503 240.934 348.634  1.00 81.45           C
ATOM   6801  O   GLY C 284     218.503 242.122 348.315  1.00 76.91           O
ATOM   6802  N   ILE C 285     217.459 240.150 348.422  1.00 81.09           N
ATOM   6803  CA  ILE C 285     216.200 240.628 347.847  1.00 80.75           C
ATOM   6804  C   ILE C 285     215.321 241.204 348.960  1.00 80.99           C
ATOM   6805  O   ILE C 285     214.957 240.501 349.901  1.00 76.79           O
ATOM   6806  CB  ILE C 285     215.484 239.514 347.059  1.00 78.27           C
ATOM   6807  CG1 ILE C 285     216.362 239.056 345.874  1.00 72.58           C
ATOM   6808  CG2 ILE C 285     214.114 239.998 346.556  1.00 70.16           C
ATOM   6809  CD1 ILE C 285     215.808 237.871 345.096  1.00 65.50           C
ATOM   6810  N   ALA C 286     214.972 242.489 348.825  1.00 79.46           N
ATOM   6811  CA  ALA C 286     214.163 243.198 349.816  1.00 77.60           C
ATOM   6812  C   ALA C 286     212.795 243.669 349.297  1.00 77.85           C
ATOM   6813  O   ALA C 286     211.989 244.192 350.068  1.00 70.86           O
ATOM   6814  CB  ALA C 286     214.984 244.376 350.345  1.00 73.27           C
ATOM   6815  N   GLY C 287     212.523 243.503 348.004  1.00 78.55           N
ATOM   6816  CA  GLY C 287     211.292 243.972 347.386  1.00 79.54           C
ATOM   6817  C   GLY C 287     210.803 243.072 346.261  1.00 82.39           C
ATOM   6818  O   GLY C 287     210.842 241.849 346.364  1.00 78.49           O
ATOM   6819  N   ALA C 288     210.346 243.696 345.182  1.00 84.09           N
ATOM   6820  CA  ALA C 288     209.845 242.971 344.027  1.00 85.24           C
ATOM   6821  C   ALA C 288     210.971 242.262 343.270  1.00 86.63           C
ATOM   6822  O   ALA C 288     212.062 242.799 343.092  1.00 83.54           O
ATOM   6823  CB  ALA C 288     209.092 243.939 343.113  1.00 81.90           C
ATOM   6824  N   PHE C 289     210.689 241.067 342.786  1.00 88.36           N
ATOM   6825  CA  PHE C 289     211.577 240.303 341.924  1.00 89.02           C
ATOM   6826  C   PHE C 289     210.773 239.605 340.829  1.00 90.12           C
ATOM   6827  O   PHE C 289     209.562 239.420 340.940  1.00 88.96           O
ATOM   6828  CB  PHE C 289     212.416 239.315 342.748  1.00 87.40           C
ATOM   6829  CG  PHE C 289     211.615 238.231 343.435  1.00 87.12           C
ATOM   6830  CD1 PHE C 289     211.088 238.443 344.718  1.00 77.54           C
ATOM   6831  CD2 PHE C 289     211.392 236.997 342.801  1.00 77.97           C
ATOM   6832  CE1 PHE C 289     210.353 237.442 345.357  1.00 76.15           C
ATOM   6833  CE2 PHE C 289     210.653 235.993 343.439  1.00 77.78           C
ATOM   6834  CZ  PHE C 289     210.135 236.217 344.718  1.00 83.05           C
ATOM   6835  N   THR C 290     211.452 239.217 339.754  1.00 90.74           N
ATOM   6836  CA  THR C 290     210.864 238.453 338.657  1.00 91.33           C
ATOM   6837  C   THR C 290     211.394 237.026 338.686  1.00 91.52           C
ATOM   6838  O   THR C 290     212.596 236.805 338.800  1.00 89.85           O
ATOM   6839  CB  THR C 290     211.158 239.114 337.303  1.00 90.21           C
ATOM   6840  OG1 THR C 290     210.625 240.427 337.293  1.00 76.11           O
ATOM   6841  CG2 THR C 290     210.537 238.366 336.129  1.00 74.60           C
ATOM   6842  N   LEU C 291     210.503 236.046 338.573  1.00 91.35           N
ATOM   6843  CA  LEU C 291     210.860 234.650 338.369  1.00 91.55           C
ATOM   6844  C   LEU C 291     210.744 234.321 336.882  1.00 91.87           C
ATOM   6845  O   LEU C 291     209.713 234.583 336.266  1.00 90.37           O
ATOM   6846  CB  LEU C 291     209.940 233.752 339.211  1.00 90.33           C
ATOM   6847  CG  LEU C 291     210.446 232.307 339.333  1.00 86.97           C
ATOM   6848  CD1 LEU C 291     211.514 232.217 340.430  1.00 76.94           C
ATOM   6849  CD2 LEU C 291     209.312 231.369 339.678  1.00 77.05           C
ATOM   6850  N   GLU C 292     211.798 233.744 336.303  1.00 92.53           N
ATOM   6851  CA  GLU C 292     211.768 233.160 334.967  1.00 92.55           C
ATOM   6852  C   GLU C 292     211.820 231.636 335.078  1.00 92.86           C
ATOM   6853  O   GLU C 292     212.629 231.092 335.828  1.00 91.30           O
ATOM   6854  CB  GLU C 292     212.935 233.648 334.098  1.00 90.60           C
ATOM   6855  CG  GLU C 292     212.871 235.134 333.757  1.00 81.02           C
ATOM   6856  CD  GLU C 292     213.919 235.552 332.716  1.00 80.07           C
ATOM   6857  OE1 GLU C 292     213.664 236.517 331.962  1.00 72.49           O
ATOM   6858  OE2 GLU C 292     214.989 234.905 332.629  1.00 73.12           O
ATOM   6859  N   VAL C 293     210.965 230.943 334.324  1.00 92.96           N
ATOM   6860  CA  VAL C 293     210.958 229.483 334.245  1.00 93.37           C
ATOM   6861  C   VAL C 293     211.003 229.080 332.780  1.00 92.72           C
ATOM   6862  O   VAL C 293     210.132 229.461 332.006  1.00 91.12           O
ATOM   6863  CB  VAL C 293     209.731 228.863 334.938  1.00 92.87           C
ATOM   6864  CG1 VAL C 293     209.826 227.338 334.931  1.00 81.52           C
ATOM   6865  CG2 VAL C 293     209.597 229.332 336.387  1.00 79.75           C
ATOM   6866  N   ALA C 294     212.011 228.318 332.397  1.00 92.62           N
ATOM   6867  CA  ALA C 294     212.140 227.760 331.060  1.00 92.14           C
ATOM   6868  C   ALA C 294     212.297 226.245 331.150  1.00 92.05           C
ATOM   6869  O   ALA C 294     213.082 225.749 331.954  1.00 90.37           O
ATOM   6870  CB  ALA C 294     213.333 228.401 330.352  1.00 90.82           C
ATOM   6871  N   GLN C 295     211.568 225.512 330.313  1.00 91.50           N
ATOM   6872  CA  GLN C 295     211.820 224.078 330.176  1.00 90.62           C
ATOM   6873  C   GLN C 295     213.166 223.867 329.481  1.00 90.07           C
ATOM   6874  O   GLN C 295     213.541 224.626 328.592  1.00 88.33           O
ATOM   6875  CB  GLN C 295     210.661 223.409 329.426  1.00 89.30           C
ATOM   6876  CG  GLN C 295     210.752 221.877 329.478  1.00 85.50           C
ATOM   6877  CD  GLN C 295     209.510 221.183 328.912  1.00 81.78           C
ATOM   6878  OE1 GLN C 295     208.529 221.800 328.530  1.00 75.20           O
ATOM   6879  NE2 GLN C 295     209.523 219.863 328.849  1.00 72.73           N
ATOM   6880  N   VAL C 296     213.901 222.838 329.897  1.00 89.32           N
ATOM   6881  CA  VAL C 296     215.221 222.522 329.356  1.00 88.45           C
ATOM   6882  C   VAL C 296     215.132 221.282 328.477  1.00 87.12           C
ATOM   6883  O   VAL C 296     214.623 220.247 328.899  1.00 84.65           O
ATOM   6884  CB  VAL C 296     216.256 222.333 330.479  1.00 87.08           C
ATOM   6885  CG1 VAL C 296     217.640 222.039 329.916  1.00 76.97           C
ATOM   6886  CG2 VAL C 296     216.351 223.581 331.360  1.00 76.96           C
ATOM   6887  N   SER C 297     215.634 221.390 327.254  1.00 85.49           N
ATOM   6888  CA  SER C 297     215.881 220.260 326.365  1.00 84.16           C
ATOM   6889  C   SER C 297     217.327 219.804 326.521  1.00 83.22           C
ATOM   6890  O   SER C 297     218.231 220.624 326.638  1.00 79.59           O
ATOM   6891  CB  SER C 297     215.612 220.672 324.919  1.00 82.43           C
ATOM   6892  OG  SER C 297     216.022 219.675 324.009  1.00 74.32           O
ATOM   6893  N   ASP C 298     217.555 218.502 326.480  1.00 82.75           N
ATOM   6894  CA  ASP C 298     218.906 217.941 326.484  1.00 80.78           C
ATOM   6895  C   ASP C 298     219.681 218.276 325.201  1.00 80.41           C
ATOM   6896  O   ASP C 298     220.906 218.424 325.231  1.00 75.84           O
ATOM   6897  CB  ASP C 298     218.837 216.425 326.730  1.00 77.20           C
ATOM   6898  CG  ASP C 298     218.055 215.638 325.671  1.00 70.32           C
ATOM   6899  OD1 ASP C 298     217.199 216.228 324.981  1.00 61.63           O
ATOM   6900  OD2 ASP C 298     218.303 214.417 325.556  1.00 63.96           O
ATOM   6901  N   VAL C 299     218.980 218.470 324.079  1.00 80.33           N
ATOM   6902  CA  VAL C 299     219.574 218.828 322.787  1.00 79.69           C
ATOM   6903  C   VAL C 299     219.690 220.345 322.624  1.00 80.05           C
ATOM   6904  O   VAL C 299     220.754 220.861 322.289  1.00 77.27           O
ATOM   6905  CB  VAL C 299     218.762 218.211 321.625  1.00 77.46           C
ATOM   6906  CG1 VAL C 299     219.389 218.552 320.274  1.00 68.39           C
ATOM   6907  CG2 VAL C 299     218.671 216.689 321.745  1.00 68.95           C
ATOM   6908  N   TYR C 300     218.594 221.079 322.863  1.00 83.37           N
ATOM   6909  CA  TYR C 300     218.515 222.516 322.599  1.00 83.85           C
ATOM   6910  C   TYR C 300     219.020 223.366 323.771  1.00 82.71           C
ATOM   6911  O   TYR C 300     219.546 224.461 323.563  1.00 77.79           O
ATOM   6912  CB  TYR C 300     217.063 222.871 322.248  1.00 83.95           C
ATOM   6913  CG  TYR C 300     216.875 224.284 321.732  1.00 84.88           C
ATOM   6914  CD1 TYR C 300     216.634 225.343 322.619  1.00 78.19           C
ATOM   6915  CD2 TYR C 300     216.949 224.555 320.355  1.00 79.22           C
ATOM   6916  CE1 TYR C 300     216.482 226.658 322.145  1.00 77.78           C
ATOM   6917  CE2 TYR C 300     216.795 225.861 319.874  1.00 78.89           C
ATOM   6918  CZ  TYR C 300     216.566 226.908 320.769  1.00 84.11           C
ATOM   6919  OH  TYR C 300     216.427 228.192 320.305  1.00 82.20           O
ATOM   6920  N   GLY C 301     218.889 222.867 324.990  1.00 82.59           N
ATOM   6921  CA  GLY C 301     219.114 223.653 326.196  1.00 82.79           C
ATOM   6922  C   GLY C 301     217.825 224.294 326.709  1.00 84.62           C
ATOM   6923  O   GLY C 301     216.733 223.805 326.420  1.00 82.84           O
ATOM   6924  N   PRO C 302     217.930 225.390 327.480  1.00 86.36           N
ATOM   6925  CA  PRO C 302     216.748 226.105 327.956  1.00 86.87           C
ATOM   6926  C   PRO C 302     215.948 226.692 326.796  1.00 87.11           C
ATOM   6927  O   PRO C 302     216.498 227.384 325.940  1.00 85.31           O
ATOM   6928  CB  PRO C 302     217.278 227.199 328.886  1.00 85.33           C
ATOM   6929  CG  PRO C 302     218.653 226.706 329.292  1.00 81.22           C
ATOM   6930  CD  PRO C 302     219.140 225.946 328.072  1.00 84.11           C
ATOM   6931  N   GLY C 303     214.650 226.420 326.783  1.00 87.14           N
ATOM   6932  CA  GLY C 303     213.731 226.960 325.795  1.00 87.72           C
ATOM   6933  C   GLY C 303     213.271 228.380 326.117  1.00 88.91           C
ATOM   6934  O   GLY C 303     213.936 229.137 326.827  1.00 86.80           O
ATOM   6935  N   LEU C 304     212.114 228.744 325.587  1.00 88.98           N
ATOM   6936  CA  LEU C 304     211.488 230.028 325.883  1.00 89.78           C
ATOM   6937  C   LEU C 304     210.992 230.055 327.333  1.00 90.00           C
ATOM   6938  O   LEU C 304     210.447 229.072 327.836  1.00 88.31           O
ATOM   6939  CB  LEU C 304     210.348 230.287 324.892  1.00 88.68           C
ATOM   6940  CG  LEU C 304     210.789 230.382 323.418  1.00 86.91           C
ATOM   6941  CD1 LEU C 304     209.571 230.402 322.504  1.00 78.43           C
ATOM   6942  CD2 LEU C 304     211.627 231.625 323.153  1.00 78.37           C
ATOM   6943  N   ALA C 305     211.185 231.200 327.998  1.00 89.71           N
ATOM   6944  CA  ALA C 305     210.846 231.342 329.407  1.00 89.94           C
ATOM   6945  C   ALA C 305     209.458 231.952 329.616  1.00 89.93           C
ATOM   6946  O   ALA C 305     209.068 232.887 328.926  1.00 86.99           O
ATOM   6947  CB  ALA C 305     211.922 232.170 330.103  1.00 87.70           C
ATOM   6948  N   ALA C 306     208.757 231.461 330.622  1.00 90.47           N
ATOM   6949  CA  ALA C 306     207.630 232.155 331.230  1.00 90.27           C
ATOM   6950  C   ALA C 306     208.143 233.059 332.356  1.00 90.76           C
ATOM   6951  O   ALA C 306     209.143 232.761 333.000  1.00 89.08           O
ATOM   6952  CB  ALA C 306     206.614 231.140 331.741  1.00 88.81           C
ATOM   6953  N   ARG C 307     207.462 234.180 332.599  1.00 89.61           N
ATOM   6954  CA  ARG C 307     207.868 235.170 333.601  1.00 89.36           C
ATOM   6955  C   ARG C 307     206.701 235.548 334.498  1.00 89.02           C
ATOM   6956  O   ARG C 307     205.574 235.692 334.039  1.00 86.01           O
ATOM   6957  CB  ARG C 307     208.440 236.418 332.925  1.00 87.07           C
ATOM   6958  CG  ARG C 307     209.700 236.121 332.113  1.00 80.12           C
ATOM   6959  CD  ARG C 307     210.252 237.387 331.465  1.00 79.36           C
ATOM   6960  NE  ARG C 307     211.480 237.083 330.727  1.00 73.01           N
ATOM   6961  CZ  ARG C 307     212.115 237.851 329.854  1.00 68.23           C
ATOM   6962  NH1 ARG C 307     211.678 239.045 329.543  1.00 61.32           N
ATOM   6963  NH2 ARG C 307     213.198 237.413 329.287  1.00 61.37           N
ATOM   6964  N   ILE C 308     206.994 235.753 335.770  1.00 89.89           N
ATOM   6965  CA  ILE C 308     206.060 236.328 336.728  1.00 90.22           C
ATOM   6966  C   ILE C 308     206.824 237.274 337.648  1.00 90.56           C
ATOM   6967  O   ILE C 308     207.914 236.953 338.118  1.00 88.81           O
ATOM   6968  CB  ILE C 308     205.283 235.236 337.490  1.00 88.78           C
ATOM   6969  CG1 ILE C 308     204.136 235.854 338.308  1.00 80.42           C
ATOM   6970  CG2 ILE C 308     206.192 234.382 338.373  1.00 77.56           C
ATOM   6971  CD1 ILE C 308     203.121 234.823 338.807  1.00 75.53           C
ATOM   6972  N   THR C 309     206.274 238.443 337.880  1.00 89.37           N
ATOM   6973  CA  THR C 309     206.825 239.405 338.839  1.00 88.98           C
ATOM   6974  C   THR C 309     205.983 239.376 340.100  1.00 88.87           C
ATOM   6975  O   THR C 309     204.760 239.476 340.035  1.00 86.59           O
ATOM   6976  CB  THR C 309     206.895 240.814 338.249  1.00 87.11           C
ATOM   6977  OG1 THR C 309     207.659 240.791 337.057  1.00 75.35           O
ATOM   6978  CG2 THR C 309     207.565 241.797 339.198  1.00 72.70           C
ATOM   6979  N   VAL C 310     206.631 239.228 341.239  1.00 88.11           N
ATOM   6980  CA  VAL C 310     205.986 239.233 342.549  1.00 86.58           C
ATOM   6981  C   VAL C 310     206.624 240.302 343.422  1.00 85.05           C
ATOM   6982  O   VAL C 310     207.816 240.579 343.317  1.00 79.38           O
ATOM   6983  CB  VAL C 310     206.025 237.847 343.224  1.00 84.42           C
ATOM   6984  CG1 VAL C 310     205.244 236.830 342.401  1.00 71.85           C
ATOM   6985  CG2 VAL C 310     207.437 237.320 343.440  1.00 72.23           C
ATOM   6986  N   GLY C 311     205.815 240.914 344.258  1.00 80.00           N
ATOM   6987  CA  GLY C 311     206.274 241.920 345.207  1.00 75.52           C
ATOM   6988  C   GLY C 311     206.098 241.442 346.636  1.00 72.65           C
ATOM   6989  O   GLY C 311     205.158 240.716 346.940  1.00 63.37           O
ATOM   6990  N   ALA C 312     207.026 241.801 347.471  1.00 67.47           N
ATOM   6991  CA  ALA C 312     206.929 241.581 348.907  1.00 62.98           C
ATOM   6992  C   ALA C 312     206.382 242.825 349.616  1.00 58.30           C
ATOM   6993  O   ALA C 312     206.648 243.945 349.156  1.00 51.89           O
ATOM   6994  CB  ALA C 312     208.288 241.182 349.466  1.00 55.76           C
ATOM   6995  OXT ALA C 312     205.687 242.660 350.655  1.00 50.77           O
TER    6996      ALA C 312
ATOM   6997  N   MET D   1     225.427 183.883 341.411  1.00 33.51           N
ATOM   6998  CA  MET D   1     224.182 183.163 341.071  1.00 40.99           C
ATOM   6999  C   MET D   1     224.552 181.848 340.418  1.00 45.16           C
ATOM   7000  O   MET D   1     225.615 181.761 339.817  1.00 42.62           O
ATOM   7001  CB  MET D   1     223.293 184.014 340.159  1.00 39.12           C
ATOM   7002  CG  MET D   1     222.248 184.800 340.939  1.00 35.66           C
ATOM   7003  SD  MET D   1     221.369 185.993 339.923  1.00 31.67           S
ATOM   7004  CE  MET D   1     220.009 186.401 341.032  1.00 28.19           C
ATOM   7005  N   ALA D   2     223.710 180.828 340.547  1.00 48.06           N
ATOM   7006  CA  ALA D   2     223.940 179.574 339.855  1.00 52.10           C
ATOM   7007  C   ALA D   2     223.662 179.773 338.362  1.00 57.12           C
ATOM   7008  O   ALA D   2     222.569 180.196 337.988  1.00 53.61           O
ATOM   7009  CB  ALA D   2     223.057 178.490 340.470  1.00 47.33           C
ATOM   7010  N   ASP D   3     224.650 179.488 337.536  1.00 62.42           N
ATOM   7011  CA  ASP D   3     224.518 179.585 336.082  1.00 64.63           C
ATOM   7012  C   ASP D   3     223.786 178.369 335.498  1.00 70.28           C
ATOM   7013  O   ASP D   3     223.543 178.305 334.294  1.00 66.60           O
ATOM   7014  CB  ASP D   3     225.911 179.723 335.448  1.00 59.85           C
ATOM   7015  CG  ASP D   3     226.760 180.850 336.027  1.00 54.10           C
ATOM   7016  OD1 ASP D   3     226.193 181.837 336.538  1.00 47.43           O
ATOM   7017  OD2 ASP D   3     227.999 180.719 335.969  1.00 49.73           O
ATOM   7018  N   GLN D   4     223.454 177.393 336.343  1.00 69.17           N
ATOM   7019  CA  GLN D   4     222.820 176.137 335.975  1.00 71.04           C
ATOM   7020  C   GLN D   4     221.699 175.798 336.960  1.00 72.27           C
ATOM   7021  O   GLN D   4     221.742 176.183 338.130  1.00 69.65           O
ATOM   7022  CB  GLN D   4     223.869 175.013 335.954  1.00 69.09           C
ATOM   7023  CG  GLN D   4     224.933 175.202 334.865  1.00 65.66           C
ATOM   7024  CD  GLN D   4     225.977 174.086 334.837  1.00 62.10           C
ATOM   7025  OE1 GLN D   4     226.134 173.318 335.770  1.00 56.02           O
ATOM   7026  NE2 GLN D   4     226.718 173.977 333.760  1.00 55.42           N
ATOM   7027  N   THR D   5     220.716 175.040 336.492  1.00 75.20           N
ATOM   7028  CA  THR D   5     219.670 174.492 337.359  1.00 75.03           C
ATOM   7029  C   THR D   5     220.265 173.464 338.336  1.00 76.98           C
ATOM   7030  O   THR D   5     221.265 172.814 338.021  1.00 75.35           O
ATOM   7031  CB  THR D   5     218.529 173.883 336.539  1.00 73.79           C
ATOM   7032  OG1 THR D   5     218.990 172.808 335.758  1.00 69.32           O
ATOM   7033  CG2 THR D   5     217.895 174.909 335.606  1.00 69.30           C
ATOM   7034  N   PRO D   6     219.691 173.296 339.533  1.00 72.32           N
ATOM   7035  CA  PRO D   6     220.341 172.517 340.589  1.00 71.77           C
ATOM   7036  C   PRO D   6     220.280 170.998 340.413  1.00 74.32           C
ATOM   7037  O   PRO D   6     221.068 170.290 341.038  1.00 71.84           O
ATOM   7038  CB  PRO D   6     219.629 172.954 341.876  1.00 69.40           C
ATOM   7039  CG  PRO D   6     218.250 173.367 341.397  1.00 71.23           C
ATOM   7040  CD  PRO D   6     218.523 173.997 340.038  1.00 76.58           C
ATOM   7041  N   LEU D   7     219.362 170.479 339.597  1.00 73.05           N
ATOM   7042  CA  LEU D   7     219.143 169.039 339.446  1.00 74.39           C
ATOM   7043  C   LEU D   7     219.731 168.490 338.144  1.00 77.03           C
ATOM   7044  O   LEU D   7     220.521 167.551 338.164  1.00 74.55           O
ATOM   7045  CB  LEU D   7     217.642 168.734 339.534  1.00 72.40           C
ATOM   7046  CG  LEU D   7     216.990 169.094 340.874  1.00 70.84           C
ATOM   7047  CD1 LEU D   7     215.480 169.017 340.740  1.00 65.37           C
ATOM   7048  CD2 LEU D   7     217.439 168.149 341.987  1.00 66.29           C
ATOM   7049  N   LEU D   8     219.350 169.074 337.020  1.00 77.33           N
ATOM   7050  CA  LEU D   8     219.753 168.599 335.698  1.00 76.93           C
ATOM   7051  C   LEU D   8     220.988 169.316 335.141  1.00 79.02           C
ATOM   7052  O   LEU D   8     221.518 168.904 334.113  1.00 75.67           O
ATOM   7053  CB  LEU D   8     218.572 168.724 334.723  1.00 74.82           C
ATOM   7054  CG  LEU D   8     217.282 167.994 335.130  1.00 74.46           C
ATOM   7055  CD1 LEU D   8     216.239 168.171 334.040  1.00 68.68           C
ATOM   7056  CD2 LEU D   8     217.505 166.502 335.352  1.00 68.82           C
ATOM   7057  N   GLY D   9     221.447 170.375 335.796  1.00 75.24           N
ATOM   7058  CA  GLY D   9     222.578 171.172 335.327  1.00 75.19           C
ATOM   7059  C   GLY D   9     222.297 171.930 334.031  1.00 78.59           C
ATOM   7060  O   GLY D   9     223.213 172.173 333.252  1.00 75.71           O
ATOM   7061  N   LEU D  10     221.042 172.299 333.782  1.00 77.63           N
ATOM   7062  CA  LEU D  10     220.659 173.043 332.586  1.00 78.35           C
ATOM   7063  C   LEU D  10     221.246 174.458 332.638  1.00 79.44           C
ATOM   7064  O   LEU D  10     221.003 175.172 333.614  1.00 77.29           O
ATOM   7065  CB  LEU D  10     219.130 173.113 332.452  1.00 77.93           C
ATOM   7066  CG  LEU D  10     218.411 171.757 332.399  1.00 78.80           C
ATOM   7067  CD1 LEU D  10     216.902 171.972 332.413  1.00 72.26           C
ATOM   7068  CD2 LEU D  10     218.789 170.965 331.153  1.00 72.15           C
ATOM   7069  N   PRO D  11     222.000 174.905 331.620  1.00 78.37           N
ATOM   7070  CA  PRO D  11     222.572 176.246 331.622  1.00 77.88           C
ATOM   7071  C   PRO D  11     221.480 177.309 331.456  1.00 78.98           C
ATOM   7072  O   PRO D  11     220.675 177.254 330.526  1.00 76.90           O
ATOM   7073  CB  PRO D  11     223.580 176.246 330.472  1.00 76.25           C
ATOM   7074  CG  PRO D  11     223.025 175.212 329.509  1.00 75.08           C
ATOM   7075  CD  PRO D  11     222.377 174.173 330.418  1.00 78.95           C
ATOM   7076  N   LEU D  12     221.466 178.284 332.348  1.00 75.07           N
ATOM   7077  CA  LEU D  12     220.512 179.386 332.331  1.00 74.93           C
ATOM   7078  C   LEU D  12     221.013 180.530 331.443  1.00 75.68           C
ATOM   7079  O   LEU D  12     222.209 180.808 331.382  1.00 73.36           O
ATOM   7080  CB  LEU D  12     220.255 179.873 333.764  1.00 72.68           C
ATOM   7081  CG  LEU D  12     219.692 178.812 334.725  1.00 70.37           C
ATOM   7082  CD1 LEU D  12     219.648 179.356 336.143  1.00 65.58           C
ATOM   7083  CD2 LEU D  12     218.285 178.378 334.322  1.00 65.38           C
ATOM   7084  N   ILE D  13     220.091 181.224 330.789  1.00 72.69           N
ATOM   7085  CA  ILE D  13     220.404 182.481 330.104  1.00 71.48           C
ATOM   7086  C   ILE D  13     220.520 183.574 331.166  1.00 71.26           C
ATOM   7087  O   ILE D  13     219.534 183.927 331.812  1.00 69.45           O
ATOM   7088  CB  ILE D  13     219.353 182.829 329.031  1.00 69.64           C
ATOM   7089  CG1 ILE D  13     219.333 181.750 327.932  1.00 66.68           C
ATOM   7090  CG2 ILE D  13     219.656 184.208 328.423  1.00 66.36           C
ATOM   7091  CD1 ILE D  13     218.260 181.953 326.863  1.00 62.34           C
ATOM   7092  N   LEU D  14     221.720 184.109 331.350  1.00 66.33           N
ATOM   7093  CA  LEU D  14     221.969 185.163 332.329  1.00 65.22           C
ATOM   7094  C   LEU D  14     221.567 186.541 331.785  1.00 65.57           C
ATOM   7095  O   LEU D  14     221.585 186.756 330.568  1.00 63.71           O
ATOM   7096  CB  LEU D  14     223.440 185.133 332.763  1.00 63.06           C
ATOM   7097  CG  LEU D  14     223.861 183.853 333.497  1.00 58.57           C
ATOM   7098  CD1 LEU D  14     225.357 183.887 333.765  1.00 54.22           C
ATOM   7099  CD2 LEU D  14     223.126 183.690 334.826  1.00 55.32           C
ATOM   7100  N   PRO D  15     221.222 187.502 332.652  1.00 60.99           N
ATOM   7101  CA  PRO D  15     220.981 188.879 332.231  1.00 57.64           C
ATOM   7102  C   PRO D  15     222.185 189.450 331.487  1.00 58.32           C
ATOM   7103  O   PRO D  15     223.324 189.254 331.903  1.00 55.61           O
ATOM   7104  CB  PRO D  15     220.705 189.651 333.525  1.00 55.57           C
ATOM   7105  CG  PRO D  15     220.215 188.585 334.487  1.00 55.37           C
ATOM   7106  CD  PRO D  15     220.996 187.349 334.077  1.00 62.01           C
ATOM   7107  N   SER D  16     221.922 190.151 330.394  1.00 53.01           N
ATOM   7108  CA  SER D  16     222.924 190.838 329.560  1.00 49.73           C
ATOM   7109  C   SER D  16     224.016 189.954 328.943  1.00 52.85           C
ATOM   7110  O   SER D  16     224.964 190.479 328.368  1.00 48.48           O
ATOM   7111  CB  SER D  16     223.520 192.049 330.302  1.00 45.88           C
ATOM   7112  OG  SER D  16     224.409 191.676 331.335  1.00 43.10           O
ATOM   7113  N   GLN D  17     223.901 188.624 329.004  1.00 56.23           N
ATOM   7114  CA  GLN D  17     224.881 187.760 328.359  1.00 56.13           C
ATOM   7115  C   GLN D  17     224.774 187.825 326.832  1.00 56.78           C
ATOM   7116  O   GLN D  17     223.708 188.080 326.267  1.00 55.23           O
ATOM   7117  CB  GLN D  17     224.799 186.315 328.877  1.00 57.56           C
ATOM   7118  CG  GLN D  17     223.655 185.494 328.284  1.00 55.63           C
ATOM   7119  CD  GLN D  17     223.847 184.002 328.505  1.00 52.52           C
ATOM   7120  OE1 GLN D  17     223.670 183.482 329.585  1.00 50.71           O
ATOM   7121  NE2 GLN D  17     224.244 183.280 327.476  1.00 50.36           N
ATOM   7122  N   ALA D  18     225.882 187.548 326.169  1.00 53.20           N
ATOM   7123  CA  ALA D  18     225.912 187.378 324.725  1.00 50.22           C
ATOM   7124  C   ALA D  18     225.531 185.944 324.322  1.00 51.86           C
ATOM   7125  O   ALA D  18     225.566 185.024 325.134  1.00 49.75           O
ATOM   7126  CB  ALA D  18     227.306 187.755 324.215  1.00 47.39           C
ATOM   7127  N   GLN D  19     225.211 185.752 323.050  1.00 55.66           N
ATOM   7128  CA  GLN D  19     224.943 184.444 322.441  1.00 58.59           C
ATOM   7129  C   GLN D  19     223.886 183.625 323.208  1.00 64.37           C
ATOM   7130  O   GLN D  19     224.050 182.429 323.441  1.00 61.22           O
ATOM   7131  CB  GLN D  19     226.250 183.659 322.224  1.00 55.73           C
ATOM   7132  CG  GLN D  19     227.266 184.413 321.352  1.00 53.80           C
ATOM   7133  CD  GLN D  19     228.508 183.583 321.037  1.00 49.04           C
ATOM   7134  OE1 GLN D  19     228.534 182.374 321.164  1.00 45.45           O
ATOM   7135  NE2 GLN D  19     229.566 184.214 320.596  1.00 44.45           N
ATOM   7136  N   LYS D  20     222.785 184.266 323.574  1.00 64.16           N
ATOM   7137  CA  LYS D  20     221.685 183.644 324.325  1.00 64.54           C
ATOM   7138  C   LYS D  20     221.169 182.353 323.683  1.00 68.89           C
ATOM   7139  O   LYS D  20     220.798 181.417 324.383  1.00 67.89           O
ATOM   7140  CB  LYS D  20     220.533 184.656 324.453  1.00 62.53           C
ATOM   7141  CG  LYS D  20     220.891 185.847 325.355  1.00 60.92           C
ATOM   7142  CD  LYS D  20     219.909 187.002 325.226  1.00 58.00           C
ATOM   7143  CE  LYS D  20     220.345 188.143 326.147  1.00 52.97           C
ATOM   7144  NZ  LYS D  20     219.741 189.434 325.786  1.00 49.01           N
ATOM   7145  N   HIS D  21     221.186 182.289 322.356  1.00 69.11           N
ATOM   7146  CA  HIS D  21     220.783 181.108 321.599  1.00 68.28           C
ATOM   7147  C   HIS D  21     221.680 179.894 321.865  1.00 72.28           C
ATOM   7148  O   HIS D  21     221.184 178.774 321.861  1.00 71.17           O
ATOM   7149  CB  HIS D  21     220.753 181.447 320.102  1.00 65.98           C
ATOM   7150  CG  HIS D  21     222.086 181.854 319.542  1.00 65.56           C
ATOM   7151  ND1 HIS D  21     222.602 183.128 319.541  1.00 57.69           N
ATOM   7152  CD2 HIS D  21     223.014 181.051 318.931  1.00 58.65           C
ATOM   7153  CE1 HIS D  21     223.801 183.095 318.959  1.00 56.13           C
ATOM   7154  NE2 HIS D  21     224.089 181.855 318.581  1.00 58.23           N
ATOM   7155  N   VAL D  22     222.976 180.086 322.123  1.00 68.70           N
ATOM   7156  CA  VAL D  22     223.895 178.983 322.431  1.00 69.03           C
ATOM   7157  C   VAL D  22     223.527 178.356 323.772  1.00 73.02           C
ATOM   7158  O   VAL D  22     223.330 177.148 323.854  1.00 72.23           O
ATOM   7159  CB  VAL D  22     225.367 179.448 322.421  1.00 66.64           C
ATOM   7160  CG1 VAL D  22     226.311 178.301 322.759  1.00 61.24           C
ATOM   7161  CG2 VAL D  22     225.752 180.010 321.052  1.00 62.39           C
ATOM   7162  N   THR D  23     223.381 179.175 324.806  1.00 73.27           N
ATOM   7163  CA  THR D  23     222.983 178.709 326.141  1.00 74.60           C
ATOM   7164  C   THR D  23     221.623 178.002 326.111  1.00 77.25           C
ATOM   7165  O   THR D  23     221.456 176.945 326.716  1.00 76.51           O
ATOM   7166  CB  THR D  23     222.943 179.884 327.130  1.00 73.44           C
ATOM   7167  OG1 THR D  23     224.134 180.638 327.039  1.00 67.74           O
ATOM   7168  CG2 THR D  23     222.806 179.419 328.568  1.00 66.65           C
ATOM   7169  N   HIS D  24     220.662 178.550 325.373  1.00 76.98           N
ATOM   7170  CA  HIS D  24     219.355 177.931 325.178  1.00 77.69           C
ATOM   7171  C   HIS D  24     219.465 176.570 324.478  1.00 79.04           C
ATOM   7172  O   HIS D  24     218.899 175.581 324.943  1.00 78.12           O
ATOM   7173  CB  HIS D  24     218.463 178.889 324.377  1.00 76.42           C
ATOM   7174  CG  HIS D  24     217.149 178.287 323.988  1.00 75.77           C
ATOM   7175  ND1 HIS D  24     216.055 178.142 324.820  1.00 66.40           N
ATOM   7176  CD2 HIS D  24     216.795 177.763 322.779  1.00 67.07           C
ATOM   7177  CE1 HIS D  24     215.074 177.557 324.132  1.00 67.70           C
ATOM   7178  NE2 HIS D  24     215.490 177.315 322.887  1.00 68.17           N
ATOM   7179  N   ASN D  25     220.214 176.488 323.386  1.00 79.90           N
ATOM   7180  CA  ASN D  25     220.375 175.253 322.627  1.00 78.76           C
ATOM   7181  C   ASN D  25     221.115 174.167 323.420  1.00 80.17           C
ATOM   7182  O   ASN D  25     220.791 172.989 323.281  1.00 78.72           O
ATOM   7183  CB  ASN D  25     221.081 175.557 321.296  1.00 76.31           C
ATOM   7184  CG  ASN D  25     220.225 176.349 320.321  1.00 76.55           C
ATOM   7185  OD1 ASN D  25     219.051 176.608 320.527  1.00 70.48           O
ATOM   7186  ND2 ASN D  25     220.813 176.736 319.204  1.00 69.34           N
ATOM   7187  N   GLU D  26     222.074 174.548 324.271  1.00 79.76           N
ATOM   7188  CA  GLU D  26     222.725 173.617 325.193  1.00 78.97           C
ATOM   7189  C   GLU D  26     221.731 173.052 326.216  1.00 81.21           C
ATOM   7190  O   GLU D  26     221.715 171.849 326.465  1.00 80.31           O
ATOM   7191  CB  GLU D  26     223.897 174.305 325.913  1.00 77.04           C
ATOM   7192  CG  GLU D  26     225.130 174.511 325.018  1.00 71.51           C
ATOM   7193  CD  GLU D  26     225.855 173.211 324.664  1.00 65.51           C
ATOM   7194  OE1 GLU D  26     226.341 173.095 323.520  1.00 58.42           O
ATOM   7195  OE2 GLU D  26     225.941 172.323 325.540  1.00 57.85           O
ATOM   7196  N   ALA D  27     220.853 173.888 326.769  1.00 80.24           N
ATOM   7197  CA  ALA D  27     219.798 173.430 327.670  1.00 80.72           C
ATOM   7198  C   ALA D  27     218.842 172.449 326.972  1.00 82.23           C
ATOM   7199  O   ALA D  27     218.540 171.387 327.515  1.00 81.55           O
ATOM   7200  CB  ALA D  27     219.045 174.642 328.229  1.00 79.76           C
ATOM   7201  N   LEU D  28     218.419 172.760 325.745  1.00 81.46           N
ATOM   7202  CA  LEU D  28     217.586 171.855 324.957  1.00 81.44           C
ATOM   7203  C   LEU D  28     218.302 170.541 324.628  1.00 82.41           C
ATOM   7204  O   LEU D  28     217.676 169.485 324.653  1.00 80.92           O
ATOM   7205  CB  LEU D  28     217.122 172.533 323.659  1.00 79.24           C
ATOM   7206  CG  LEU D  28     216.101 173.672 323.815  1.00 76.44           C
ATOM   7207  CD1 LEU D  28     215.619 174.074 322.423  1.00 70.22           C
ATOM   7208  CD2 LEU D  28     214.885 173.273 324.650  1.00 70.07           C
ATOM   7209  N   SER D  29     219.598 170.578 324.359  1.00 80.97           N
ATOM   7210  CA  SER D  29     220.385 169.373 324.070  1.00 80.56           C
ATOM   7211  C   SER D  29     220.488 168.451 325.290  1.00 81.78           C
ATOM   7212  O   SER D  29     220.395 167.234 325.156  1.00 80.65           O
ATOM   7213  CB  SER D  29     221.782 169.754 323.580  1.00 78.93           C
ATOM   7214  OG  SER D  29     221.698 170.542 322.405  1.00 69.37           O
ATOM   7215  N   LEU D  30     220.634 169.012 326.491  1.00 82.26           N
ATOM   7216  CA  LEU D  30     220.594 168.243 327.736  1.00 82.41           C
ATOM   7217  C   LEU D  30     219.201 167.657 327.991  1.00 83.29           C
ATOM   7218  O   LEU D  30     219.081 166.477 328.322  1.00 82.58           O
ATOM   7219  CB  LEU D  30     221.037 169.125 328.911  1.00 81.87           C
ATOM   7220  CG  LEU D  30     222.550 169.389 328.970  1.00 77.50           C
ATOM   7221  CD1 LEU D  30     222.847 170.482 329.989  1.00 70.32           C
ATOM   7222  CD2 LEU D  30     223.320 168.131 329.373  1.00 70.05           C
ATOM   7223  N   LEU D  31     218.143 168.437 327.791  1.00 84.23           N
ATOM   7224  CA  LEU D  31     216.768 167.946 327.907  1.00 84.13           C
ATOM   7225  C   LEU D  31     216.486 166.816 326.915  1.00 84.66           C
ATOM   7226  O   LEU D  31     215.887 165.811 327.288  1.00 82.90           O
ATOM   7227  CB  LEU D  31     215.783 169.104 327.706  1.00 83.21           C
ATOM   7228  CG  LEU D  31     215.716 170.083 328.884  1.00 82.33           C
ATOM   7229  CD1 LEU D  31     214.927 171.321 328.474  1.00 75.63           C
ATOM   7230  CD2 LEU D  31     215.041 169.448 330.100  1.00 75.68           C
ATOM   7231  N   ASP D  32     216.959 166.938 325.679  1.00 83.72           N
ATOM   7232  CA  ASP D  32     216.830 165.910 324.650  1.00 82.25           C
ATOM   7233  C   ASP D  32     217.518 164.595 325.057  1.00 82.54           C
ATOM   7234  O   ASP D  32     217.001 163.510 324.787  1.00 79.90           O
ATOM   7235  CB  ASP D  32     217.422 166.459 323.342  1.00 80.76           C
ATOM   7236  CG  ASP D  32     217.109 165.613 322.116  1.00 79.75           C
ATOM   7237  OD1 ASP D  32     215.920 165.348 321.849  1.00 71.96           O
ATOM   7238  OD2 ASP D  32     218.055 165.275 321.378  1.00 72.48           O
ATOM   7239  N   ALA D  33     218.646 164.673 325.759  1.00 82.38           N
ATOM   7240  CA  ALA D  33     219.329 163.492 326.280  1.00 81.99           C
ATOM   7241  C   ALA D  33     218.589 162.842 327.460  1.00 82.99           C
ATOM   7242  O   ALA D  33     218.616 161.621 327.607  1.00 81.21           O
ATOM   7243  CB  ALA D  33     220.751 163.886 326.689  1.00 80.77           C
ATOM   7244  N   ILE D  34     217.937 163.642 328.298  1.00 82.93           N
ATOM   7245  CA  ILE D  34     217.412 163.218 329.601  1.00 83.25           C
ATOM   7246  C   ILE D  34     215.934 162.808 329.563  1.00 83.38           C
ATOM   7247  O   ILE D  34     215.530 161.860 330.245  1.00 80.63           O
ATOM   7248  CB  ILE D  34     217.663 164.335 330.644  1.00 82.62           C
ATOM   7249  CG1 ILE D  34     219.181 164.549 330.851  1.00 78.11           C
ATOM   7250  CG2 ILE D  34     216.997 164.008 331.986  1.00 74.70           C
ATOM   7251  CD1 ILE D  34     219.515 165.863 331.563  1.00 71.32           C
ATOM   7252  N   VAL D  35     215.109 163.508 328.798  1.00 82.35           N
ATOM   7253  CA  VAL D  35     213.677 163.210 328.697  1.00 81.56           C
ATOM   7254  C   VAL D  35     213.477 161.878 327.971  1.00 81.21           C
ATOM   7255  O   VAL D  35     214.088 161.630 326.939  1.00 77.61           O
ATOM   7256  CB  VAL D  35     212.903 164.358 328.016  1.00 79.92           C
ATOM   7257  CG1 VAL D  35     211.431 164.009 327.791  1.00 72.83           C
ATOM   7258  CG2 VAL D  35     212.944 165.622 328.877  1.00 72.15           C
ATOM   7259  N   GLN D  36     212.609 161.036 328.504  1.00 80.26           N
ATOM   7260  CA  GLN D  36     212.328 159.692 327.983  1.00 80.75           C
ATOM   7261  C   GLN D  36     213.612 158.857 327.821  1.00 83.19           C
ATOM   7262  O   GLN D  36     213.864 158.255 326.783  1.00 78.65           O
ATOM   7263  CB  GLN D  36     211.498 159.771 326.686  1.00 75.99           C
ATOM   7264  CG  GLN D  36     210.123 160.429 326.885  1.00 78.33           C
ATOM   7265  CD  GLN D  36     209.157 159.572 327.703  1.00 76.46           C
ATOM   7266  OE1 GLN D  36     209.394 158.411 327.993  1.00 68.76           O
ATOM   7267  NE2 GLN D  36     208.028 160.124 328.094  1.00 68.71           N
ATOM   7268  N   LEU D  37     214.424 158.852 328.852  1.00 83.37           N
ATOM   7269  CA  LEU D  37     215.772 158.295 328.816  1.00 84.69           C
ATOM   7270  C   LEU D  37     215.786 156.793 328.510  1.00 85.43           C
ATOM   7271  O   LEU D  37     215.457 155.960 329.352  1.00 83.08           O
ATOM   7272  CB  LEU D  37     216.485 158.626 330.135  1.00 82.39           C
ATOM   7273  CG  LEU D  37     217.933 158.119 330.240  1.00 81.54           C
ATOM   7274  CD1 LEU D  37     218.816 158.622 329.106  1.00 73.15           C
ATOM   7275  CD2 LEU D  37     218.540 158.574 331.565  1.00 73.55           C
ATOM   7276  N   ALA D  38     216.223 156.461 327.319  1.00 85.15           N
ATOM   7277  CA  ALA D  38     216.534 155.106 326.897  1.00 85.58           C
ATOM   7278  C   ALA D  38     217.994 155.043 326.439  1.00 86.65           C
ATOM   7279  O   ALA D  38     218.455 155.913 325.703  1.00 84.44           O
ATOM   7280  CB  ALA D  38     215.575 154.680 325.783  1.00 83.36           C
ATOM   7281  N   VAL D  39     218.716 154.028 326.881  1.00 87.34           N
ATOM   7282  CA  VAL D  39     220.133 153.844 326.548  1.00 87.73           C
ATOM   7283  C   VAL D  39     220.339 152.526 325.812  1.00 87.52           C
ATOM   7284  O   VAL D  39     219.596 151.570 326.021  1.00 86.36           O
ATOM   7285  CB  VAL D  39     221.039 153.944 327.789  1.00 87.00           C
ATOM   7286  CG1 VAL D  39     220.956 155.336 328.406  1.00 76.70           C
ATOM   7287  CG2 VAL D  39     220.700 152.900 328.855  1.00 76.41           C
ATOM   7288  N   LEU D  40     221.339 152.480 324.950  1.00 88.47           N
ATOM   7289  CA  LEU D  40     221.634 151.280 324.167  1.00 87.98           C
ATOM   7290  C   LEU D  40     222.274 150.178 325.017  1.00 87.83           C
ATOM   7291  O   LEU D  40     222.023 148.997 324.796  1.00 85.30           O
ATOM   7292  CB  LEU D  40     222.542 151.645 322.983  1.00 86.61           C
ATOM   7293  CG  LEU D  40     221.893 152.569 321.942  1.00 83.91           C
ATOM   7294  CD1 LEU D  40     222.930 152.971 320.902  1.00 75.12           C
ATOM   7295  CD2 LEU D  40     220.723 151.897 321.226  1.00 74.12           C
ATOM   7296  N   ASP D  41     223.093 150.568 325.972  1.00 88.46           N
ATOM   7297  CA  ASP D  41     223.739 149.663 326.918  1.00 88.19           C
ATOM   7298  C   ASP D  41     224.209 150.432 328.161  1.00 88.80           C
ATOM   7299  O   ASP D  41     224.213 151.665 328.198  1.00 85.73           O
ATOM   7300  CB  ASP D  41     224.909 148.927 326.237  1.00 85.02           C
ATOM   7301  CG  ASP D  41     225.968 149.863 325.667  1.00 81.03           C
ATOM   7302  OD1 ASP D  41     226.646 150.538 326.468  1.00 70.92           O
ATOM   7303  OD2 ASP D  41     226.129 149.902 324.431  1.00 73.70           O
ATOM   7304  N   ARG D  42     224.611 149.691 329.184  1.00 87.77           N
ATOM   7305  CA  ARG D  42     225.140 150.224 330.452  1.00 87.54           C
ATOM   7306  C   ARG D  42     226.451 149.562 330.891  1.00 87.53           C
ATOM   7307  O   ARG D  42     226.889 149.761 332.021  1.00 84.40           O
ATOM   7308  CB  ARG D  42     224.061 150.090 331.539  1.00 84.51           C
ATOM   7309  CG  ARG D  42     223.745 148.639 331.911  1.00 81.18           C
ATOM   7310  CD  ARG D  42     222.576 148.587 332.902  1.00 79.64           C
ATOM   7311  NE  ARG D  42     222.224 147.228 333.316  1.00 76.35           N
ATOM   7312  CZ  ARG D  42     221.451 146.379 332.647  1.00 74.29           C
ATOM   7313  NH1 ARG D  42     220.952 146.671 331.477  1.00 67.41           N
ATOM   7314  NH2 ARG D  42     221.163 145.213 333.153  1.00 70.51           N
ATOM   7315  N   VAL D  43     227.049 148.756 330.026  1.00 87.35           N
ATOM   7316  CA  VAL D  43     228.199 147.909 330.378  1.00 86.81           C
ATOM   7317  C   VAL D  43     229.506 148.338 329.710  1.00 87.49           C
ATOM   7318  O   VAL D  43     230.569 147.833 330.064  1.00 84.01           O
ATOM   7319  CB  VAL D  43     227.904 146.420 330.087  1.00 84.41           C
ATOM   7320  CG1 VAL D  43     226.747 145.916 330.953  1.00 75.10           C
ATOM   7321  CG2 VAL D  43     227.570 146.169 328.614  1.00 73.56           C
ATOM   7322  N   ARG D  44     229.446 149.275 328.774  1.00 87.72           N
ATOM   7323  CA  ARG D  44     230.628 149.773 328.066  1.00 88.34           C
ATOM   7324  C   ARG D  44     231.409 150.773 328.919  1.00 88.89           C
ATOM   7325  O   ARG D  44     230.829 151.661 329.538  1.00 86.44           O
ATOM   7326  CB  ARG D  44     230.229 150.429 326.740  1.00 86.68           C
ATOM   7327  CG  ARG D  44     229.543 149.468 325.753  1.00 81.90           C
ATOM   7328  CD  ARG D  44     229.206 150.169 324.436  1.00 80.95           C
ATOM   7329  NE  ARG D  44     230.432 150.529 323.722  1.00 77.11           N
ATOM   7330  CZ  ARG D  44     231.014 149.846 322.739  1.00 74.04           C
ATOM   7331  NH1 ARG D  44     230.457 148.792 322.203  1.00 66.39           N
ATOM   7332  NH2 ARG D  44     232.178 150.218 322.287  1.00 69.44           N
ATOM   7333  N   THR D  45     232.738 150.652 328.891  1.00 89.33           N
ATOM   7334  CA  THR D  45     233.649 151.620 329.513  1.00 89.18           C
ATOM   7335  C   THR D  45     234.254 152.596 328.502  1.00 89.69           C
ATOM   7336  O   THR D  45     234.742 153.655 328.885  1.00 86.47           O
ATOM   7337  CB  THR D  45     234.781 150.898 330.257  1.00 87.77           C
ATOM   7338  OG1 THR D  45     235.465 150.025 329.376  1.00 78.58           O
ATOM   7339  CG2 THR D  45     234.248 150.065 331.418  1.00 77.04           C
ATOM   7340  N   ALA D  46     234.221 152.264 327.218  1.00 88.96           N
ATOM   7341  CA  ALA D  46     234.731 153.101 326.142  1.00 88.99           C
ATOM   7342  C   ALA D  46     233.677 153.277 325.037  1.00 89.55           C
ATOM   7343  O   ALA D  46     232.844 152.392 324.838  1.00 86.91           O
ATOM   7344  CB  ALA D  46     236.023 152.486 325.598  1.00 86.44           C
ATOM   7345  N   PRO D  47     233.711 154.399 324.299  1.00 89.20           N
ATOM   7346  CA  PRO D  47     232.763 154.654 323.217  1.00 89.13           C
ATOM   7347  C   PRO D  47     232.768 153.564 322.140  1.00 89.61           C
ATOM   7348  O   PRO D  47     233.808 152.955 321.875  1.00 87.18           O
ATOM   7349  CB  PRO D  47     233.186 156.003 322.625  1.00 86.69           C
ATOM   7350  CG  PRO D  47     233.926 156.689 323.749  1.00 83.48           C
ATOM   7351  CD  PRO D  47     234.584 155.548 324.504  1.00 86.46           C
ATOM   7352  N   PRO D  48     231.627 153.331 321.471  1.00 89.15           N
ATOM   7353  CA  PRO D  48     231.608 152.500 320.277  1.00 88.69           C
ATOM   7354  C   PRO D  48     232.401 153.162 319.139  1.00 89.13           C
ATOM   7355  O   PRO D  48     232.572 154.381 319.106  1.00 86.38           O
ATOM   7356  CB  PRO D  48     230.121 152.332 319.933  1.00 86.60           C
ATOM   7357  CG  PRO D  48     229.482 153.590 320.487  1.00 84.30           C
ATOM   7358  CD  PRO D  48     230.301 153.892 321.734  1.00 87.08           C
ATOM   7359  N   ALA D  49     232.872 152.354 318.193  1.00 86.99           N
ATOM   7360  CA  ALA D  49     233.707 152.841 317.096  1.00 86.33           C
ATOM   7361  C   ALA D  49     232.938 153.685 316.067  1.00 86.51           C
ATOM   7362  O   ALA D  49     233.518 154.562 315.428  1.00 82.59           O
ATOM   7363  CB  ALA D  49     234.375 151.636 316.426  1.00 83.44           C
ATOM   7364  N   SER D  50     231.649 153.423 315.893  1.00 85.76           N
ATOM   7365  CA  SER D  50     230.807 154.085 314.893  1.00 86.23           C
ATOM   7366  C   SER D  50     229.437 154.449 315.473  1.00 87.02           C
ATOM   7367  O   SER D  50     228.422 153.870 315.078  1.00 84.27           O
ATOM   7368  CB  SER D  50     230.662 153.194 313.649  1.00 84.05           C
ATOM   7369  OG  SER D  50     231.930 152.898 313.097  1.00 72.85           O
ATOM   7370  N   PRO D  51     229.383 155.398 316.428  1.00 86.46           N
ATOM   7371  CA  PRO D  51     228.106 155.811 317.003  1.00 86.75           C
ATOM   7372  C   PRO D  51     227.254 156.557 315.974  1.00 87.34           C
ATOM   7373  O   PRO D  51     227.775 157.263 315.106  1.00 84.47           O
ATOM   7374  CB  PRO D  51     228.486 156.697 318.193  1.00 84.88           C
ATOM   7375  CG  PRO D  51     229.818 157.298 317.782  1.00 83.36           C
ATOM   7376  CD  PRO D  51     230.484 156.187 316.981  1.00 86.13           C
ATOM   7377  N   GLN D  52     225.947 156.407 316.082  1.00 85.52           N
ATOM   7378  CA  GLN D  52     224.983 157.181 315.307  1.00 84.83           C
ATOM   7379  C   GLN D  52     224.514 158.396 316.114  1.00 84.79           C
ATOM   7380  O   GLN D  52     224.484 158.367 317.341  1.00 82.91           O
ATOM   7381  CB  GLN D  52     223.792 156.293 314.914  1.00 83.10           C
ATOM   7382  CG  GLN D  52     224.183 155.103 314.022  1.00 76.61           C
ATOM   7383  CD  GLN D  52     224.814 155.544 312.696  1.00 70.39           C
ATOM   7384  OE1 GLN D  52     224.256 156.337 311.953  1.00 61.98           O
ATOM   7385  NE2 GLN D  52     225.996 155.056 312.380  1.00 60.42           N
ATOM   7386  N   THR D  53     224.125 159.464 315.426  1.00 83.75           N
ATOM   7387  CA  THR D  53     223.550 160.644 316.078  1.00 82.84           C
ATOM   7388  C   THR D  53     222.300 160.247 316.863  1.00 82.90           C
ATOM   7389  O   THR D  53     221.395 159.631 316.312  1.00 79.16           O
ATOM   7390  CB  THR D  53     223.209 161.732 315.052  1.00 79.89           C
ATOM   7391  OG1 THR D  53     224.374 162.099 314.336  1.00 72.70           O
ATOM   7392  CG2 THR D  53     222.664 162.993 315.705  1.00 69.42           C
ATOM   7393  N   GLY D  54     222.256 160.592 318.141  1.00 81.96           N
ATOM   7394  CA  GLY D  54     221.179 160.218 319.055  1.00 82.21           C
ATOM   7395  C   GLY D  54     221.447 158.968 319.895  1.00 84.55           C
ATOM   7396  O   GLY D  54     220.670 158.685 320.805  1.00 81.50           O
ATOM   7397  N   ASP D  55     222.529 158.228 319.640  1.00 85.97           N
ATOM   7398  CA  ASP D  55     222.905 157.084 320.470  1.00 86.50           C
ATOM   7399  C   ASP D  55     223.222 157.540 321.899  1.00 87.20           C
ATOM   7400  O   ASP D  55     224.012 158.460 322.114  1.00 84.95           O
ATOM   7401  CB  ASP D  55     224.116 156.334 319.890  1.00 84.39           C
ATOM   7402  CG  ASP D  55     223.819 155.497 318.645  1.00 81.42           C
ATOM   7403  OD1 ASP D  55     222.639 155.352 318.266  1.00 72.96           O
ATOM   7404  OD2 ASP D  55     224.795 154.959 318.076  1.00 74.53           O
ATOM   7405  N   ARG D  56     222.612 156.879 322.880  1.00 89.02           N
ATOM   7406  CA  ARG D  56     222.839 157.120 324.302  1.00 90.07           C
ATOM   7407  C   ARG D  56     223.357 155.860 324.982  1.00 90.31           C
ATOM   7408  O   ARG D  56     222.815 154.773 324.787  1.00 88.51           O
ATOM   7409  CB  ARG D  56     221.550 157.598 324.978  1.00 87.81           C
ATOM   7410  CG  ARG D  56     221.179 159.035 324.600  1.00 84.65           C
ATOM   7411  CD  ARG D  56     219.877 159.480 325.269  1.00 83.48           C
ATOM   7412  NE  ARG D  56     218.725 158.786 324.683  1.00 81.42           N
ATOM   7413  CZ  ARG D  56     217.458 158.925 325.062  1.00 81.36           C
ATOM   7414  NH1 ARG D  56     217.116 159.735 326.033  1.00 73.76           N
ATOM   7415  NH2 ARG D  56     216.513 158.258 324.461  1.00 76.46           N
ATOM   7416  N   HIS D  57     224.370 156.030 325.817  1.00 91.44           N
ATOM   7417  CA  HIS D  57     224.965 154.960 326.609  1.00 91.68           C
ATOM   7418  C   HIS D  57     225.091 155.406 328.063  1.00 91.58           C
ATOM   7419  O   HIS D  57     225.277 156.587 328.336  1.00 90.01           O
ATOM   7420  CB  HIS D  57     226.344 154.600 326.048  1.00 90.83           C
ATOM   7421  CG  HIS D  57     226.327 154.142 324.619  1.00 91.06           C
ATOM   7422  ND1 HIS D  57     226.211 152.826 324.205  1.00 78.76           N
ATOM   7423  CD2 HIS D  57     226.411 154.901 323.481  1.00 77.41           C
ATOM   7424  CE1 HIS D  57     226.230 152.798 322.872  1.00 80.69           C
ATOM   7425  NE2 HIS D  57     226.347 154.047 322.394  1.00 82.64           N
ATOM   7426  N   ILE D  58     225.018 154.465 328.990  1.00 91.50           N
ATOM   7427  CA  ILE D  58     225.469 154.691 330.362  1.00 91.70           C
ATOM   7428  C   ILE D  58     226.927 154.242 330.444  1.00 91.52           C
ATOM   7429  O   ILE D  58     227.252 153.105 330.105  1.00 89.84           O
ATOM   7430  CB  ILE D  58     224.566 153.968 331.386  1.00 90.85           C
ATOM   7431  CG1 ILE D  58     223.181 154.647 331.423  1.00 86.45           C
ATOM   7432  CG2 ILE D  58     225.200 153.992 332.790  1.00 85.10           C
ATOM   7433  CD1 ILE D  58     222.120 153.860 332.184  1.00 79.06           C
ATOM   7434  N   VAL D  59     227.797 155.141 330.886  1.00 91.33           N
ATOM   7435  CA  VAL D  59     229.217 154.832 331.063  1.00 91.41           C
ATOM   7436  C   VAL D  59     229.378 153.902 332.265  1.00 90.98           C
ATOM   7437  O   VAL D  59     229.017 154.256 333.387  1.00 89.07           O
ATOM   7438  CB  VAL D  59     230.055 156.114 331.235  1.00 90.70           C
ATOM   7439  CG1 VAL D  59     231.541 155.786 331.338  1.00 82.33           C
ATOM   7440  CG2 VAL D  59     229.850 157.072 330.056  1.00 81.76           C
ATOM   7441  N   ALA D  60     229.915 152.709 332.040  1.00 90.09           N
ATOM   7442  CA  ALA D  60     230.217 151.770 333.111  1.00 89.45           C
ATOM   7443  C   ALA D  60     231.384 152.275 333.984  1.00 89.77           C
ATOM   7444  O   ALA D  60     232.187 153.093 333.524  1.00 87.25           O
ATOM   7445  CB  ALA D  60     230.519 150.399 332.503  1.00 87.64           C
ATOM   7446  N   PRO D  61     231.527 151.788 335.230  1.00 88.27           N
ATOM   7447  CA  PRO D  61     232.680 152.128 336.059  1.00 86.92           C
ATOM   7448  C   PRO D  61     234.003 151.815 335.353  1.00 86.95           C
ATOM   7449  O   PRO D  61     234.157 150.756 334.752  1.00 83.23           O
ATOM   7450  CB  PRO D  61     232.508 151.301 337.338  1.00 85.12           C
ATOM   7451  CG  PRO D  61     231.006 151.081 337.418  1.00 83.29           C
ATOM   7452  CD  PRO D  61     230.585 150.951 335.963  1.00 86.44           C
ATOM   7453  N   GLY D  62     234.954 152.755 335.439  1.00 85.31           N
ATOM   7454  CA  GLY D  62     236.236 152.657 334.743  1.00 85.09           C
ATOM   7455  C   GLY D  62     236.197 153.241 333.333  1.00 86.52           C
ATOM   7456  O   GLY D  62     236.821 152.700 332.422  1.00 80.86           O
ATOM   7457  N   GLY D  63     235.462 154.344 333.148  1.00 84.75           N
ATOM   7458  CA  GLY D  63     235.360 155.044 331.873  1.00 84.86           C
ATOM   7459  C   GLY D  63     236.734 155.364 331.278  1.00 85.94           C
ATOM   7460  O   GLY D  63     237.614 155.888 331.954  1.00 82.19           O
ATOM   7461  N   ALA D  64     236.915 155.044 330.008  1.00 84.84           N
ATOM   7462  CA  ALA D  64     238.177 155.172 329.294  1.00 85.08           C
ATOM   7463  C   ALA D  64     238.018 155.990 328.003  1.00 85.54           C
ATOM   7464  O   ALA D  64     236.907 156.258 327.553  1.00 81.27           O
ATOM   7465  CB  ALA D  64     238.731 153.766 329.018  1.00 81.86           C
ATOM   7466  N   ALA D  65     239.147 156.376 327.397  1.00 83.54           N
ATOM   7467  CA  ALA D  65     239.185 157.191 326.187  1.00 84.01           C
ATOM   7468  C   ALA D  65     238.326 158.466 326.337  1.00 84.90           C
ATOM   7469  O   ALA D  65     238.509 159.214 327.298  1.00 80.14           O
ATOM   7470  CB  ALA D  65     238.839 156.314 324.975  1.00 81.02           C
ATOM   7471  N   ALA D  66     237.396 158.710 325.426  1.00 84.74           N
ATOM   7472  CA  ALA D  66     236.540 159.895 325.467  1.00 84.20           C
ATOM   7473  C   ALA D  66     235.554 159.912 326.651  1.00 85.46           C
ATOM   7474  O   ALA D  66     234.967 160.951 326.939  1.00 82.01           O
ATOM   7475  CB  ALA D  66     235.796 160.014 324.135  1.00 81.41           C
ATOM   7476  N   TRP D  67     235.379 158.798 327.347  1.00 87.76           N
ATOM   7477  CA  TRP D  67     234.518 158.683 328.526  1.00 88.75           C
ATOM   7478  C   TRP D  67     235.284 158.734 329.861  1.00 88.89           C
ATOM   7479  O   TRP D  67     234.710 158.466 330.914  1.00 85.47           O
ATOM   7480  CB  TRP D  67     233.669 157.409 328.416  1.00 88.14           C
ATOM   7481  CG  TRP D  67     232.654 157.375 327.305  1.00 88.50           C
ATOM   7482  CD1 TRP D  67     232.362 158.363 326.419  1.00 84.85           C
ATOM   7483  CD2 TRP D  67     231.754 156.277 326.973  1.00 88.21           C
ATOM   7484  NE1 TRP D  67     231.352 157.950 325.566  1.00 85.51           N
ATOM   7485  CE2 TRP D  67     230.952 156.683 325.881  1.00 87.77           C
ATOM   7486  CE3 TRP D  67     231.548 154.986 327.514  1.00 86.80           C
ATOM   7487  CZ2 TRP D  67     229.967 155.836 325.321  1.00 87.30           C
ATOM   7488  CZ3 TRP D  67     230.569 154.152 326.957  1.00 84.86           C
ATOM   7489  CH2 TRP D  67     229.792 154.576 325.877  1.00 85.42           C
ATOM   7490  N   THR D  68     236.553 159.082 329.843  1.00 87.35           N
ATOM   7491  CA  THR D  68     237.362 159.180 331.058  1.00 86.64           C
ATOM   7492  C   THR D  68     236.756 160.184 332.038  1.00 86.23           C
ATOM   7493  O   THR D  68     236.482 161.321 331.671  1.00 83.16           O
ATOM   7494  CB  THR D  68     238.807 159.589 330.728  1.00 85.25           C
ATOM   7495  OG1 THR D  68     239.362 158.696 329.782  1.00 75.96           O
ATOM   7496  CG2 THR D  68     239.709 159.553 331.963  1.00 73.65           C
ATOM   7497  N   GLY D  69     236.554 159.756 333.283  1.00 84.91           N
ATOM   7498  CA  GLY D  69     235.974 160.589 334.337  1.00 84.48           C
ATOM   7499  C   GLY D  69     234.456 160.768 334.261  1.00 85.93           C
ATOM   7500  O   GLY D  69     233.915 161.611 334.970  1.00 81.97           O
ATOM   7501  N   GLN D  70     233.770 159.995 333.424  1.00 86.44           N
ATOM   7502  CA  GLN D  70     232.324 160.107 333.213  1.00 86.62           C
ATOM   7503  C   GLN D  70     231.550 158.878 333.726  1.00 87.84           C
ATOM   7504  O   GLN D  70     230.470 158.573 333.226  1.00 84.57           O
ATOM   7505  CB  GLN D  70     232.036 160.394 331.730  1.00 84.72           C
ATOM   7506  CG  GLN D  70     232.680 161.692 331.216  1.00 83.83           C
ATOM   7507  CD  GLN D  70     232.122 162.962 331.860  1.00 81.43           C
ATOM   7508  OE1 GLN D  70     231.125 162.954 332.568  1.00 73.43           O
ATOM   7509  NE2 GLN D  70     232.750 164.094 331.625  1.00 72.00           N
ATOM   7510  N   ASP D  71     232.084 158.184 334.714  1.00 88.06           N
ATOM   7511  CA  ASP D  71     231.471 156.988 335.287  1.00 87.46           C
ATOM   7512  C   ASP D  71     230.032 157.258 335.745  1.00 87.41           C
ATOM   7513  O   ASP D  71     229.760 158.218 336.463  1.00 83.25           O
ATOM   7514  CB  ASP D  71     232.318 156.462 336.456  1.00 84.82           C
ATOM   7515  CG  ASP D  71     233.674 155.889 336.043  1.00 80.14           C
ATOM   7516  OD1 ASP D  71     234.051 155.976 334.856  1.00 70.92           O
ATOM   7517  OD2 ASP D  71     234.362 155.333 336.923  1.00 72.05           O
ATOM   7518  N   GLY D  72     229.111 156.416 335.301  1.00 87.03           N
ATOM   7519  CA  GLY D  72     227.686 156.535 335.588  1.00 87.29           C
ATOM   7520  C   GLY D  72     226.921 157.571 334.763  1.00 88.70           C
ATOM   7521  O   GLY D  72     225.690 157.549 334.762  1.00 85.66           O
ATOM   7522  N   ALA D  73     227.608 158.458 334.045  1.00 88.75           N
ATOM   7523  CA  ALA D  73     226.956 159.482 333.239  1.00 89.25           C
ATOM   7524  C   ALA D  73     226.224 158.884 332.026  1.00 90.02           C
ATOM   7525  O   ALA D  73     226.584 157.825 331.512  1.00 88.45           O
ATOM   7526  CB  ALA D  73     227.984 160.531 332.796  1.00 87.74           C
ATOM   7527  N   VAL D  74     225.209 159.598 331.552  1.00 89.74           N
ATOM   7528  CA  VAL D  74     224.582 159.326 330.261  1.00 89.82           C
ATOM   7529  C   VAL D  74     225.387 160.045 329.184  1.00 89.46           C
ATOM   7530  O   VAL D  74     225.519 161.267 329.220  1.00 88.04           O
ATOM   7531  CB  VAL D  74     223.111 159.781 330.234  1.00 89.33           C
ATOM   7532  CG1 VAL D  74     222.461 159.471 328.887  1.00 81.39           C
ATOM   7533  CG2 VAL D  74     222.310 159.087 331.343  1.00 80.30           C
ATOM   7534  N   ALA D  75     225.925 159.291 328.247  1.00 89.80           N
ATOM   7535  CA  ALA D  75     226.691 159.822 327.131  1.00 89.69           C
ATOM   7536  C   ALA D  75     225.832 159.821 325.861  1.00 89.40           C
ATOM   7537  O   ALA D  75     225.421 158.764 325.386  1.00 88.39           O
ATOM   7538  CB  ALA D  75     227.965 158.990 326.960  1.00 89.41           C
ATOM   7539  N   LEU D  76     225.558 161.006 325.318  1.00 87.67           N
ATOM   7540  CA  LEU D  76     224.827 161.193 324.066  1.00 87.28           C
ATOM   7541  C   LEU D  76     225.803 161.541 322.942  1.00 87.14           C
ATOM   7542  O   LEU D  76     226.583 162.482 323.073  1.00 85.86           O
ATOM   7543  CB  LEU D  76     223.783 162.311 324.244  1.00 85.73           C
ATOM   7544  CG  LEU D  76     223.131 162.820 322.943  1.00 82.15           C
ATOM   7545  CD1 LEU D  76     222.287 161.752 322.266  1.00 72.37           C
ATOM   7546  CD2 LEU D  76     222.257 164.030 323.225  1.00 73.14           C
ATOM   7547  N   TRP D  77     225.725 160.826 321.835  1.00 85.27           N
ATOM   7548  CA  TRP D  77     226.454 161.201 320.628  1.00 85.37           C
ATOM   7549  C   TRP D  77     225.659 162.242 319.841  1.00 84.90           C
ATOM   7550  O   TRP D  77     224.598 161.945 319.294  1.00 82.34           O
ATOM   7551  CB  TRP D  77     226.755 159.972 319.780  1.00 84.71           C
ATOM   7552  CG  TRP D  77     227.595 160.273 318.574  1.00 85.75           C
ATOM   7553  CD1 TRP D  77     227.158 160.303 317.290  1.00 80.54           C
ATOM   7554  CD2 TRP D  77     229.017 160.603 318.532  1.00 83.92           C
ATOM   7555  NE1 TRP D  77     228.218 160.612 316.451  1.00 80.33           N
ATOM   7556  CE2 TRP D  77     229.370 160.802 317.176  1.00 82.51           C
ATOM   7557  CE3 TRP D  77     230.020 160.732 319.507  1.00 82.72           C
ATOM   7558  CZ2 TRP D  77     230.693 161.123 316.788  1.00 82.09           C
ATOM   7559  CZ3 TRP D  77     231.328 161.054 319.121  1.00 77.40           C
ATOM   7560  CH2 TRP D  77     231.652 161.244 317.776  1.00 77.97           C
ATOM   7561  N   THR D  78     226.195 163.465 319.757  1.00 81.15           N
ATOM   7562  CA  THR D  78     225.525 164.596 319.096  1.00 77.81           C
ATOM   7563  C   THR D  78     225.702 164.606 317.576  1.00 77.61           C
ATOM   7564  O   THR D  78     225.078 165.408 316.889  1.00 73.30           O
ATOM   7565  CB  THR D  78     226.040 165.932 319.649  1.00 75.81           C
ATOM   7566  OG1 THR D  78     227.417 166.071 319.359  1.00 70.71           O
ATOM   7567  CG2 THR D  78     225.857 166.042 321.161  1.00 69.59           C
ATOM   7568  N   GLY D  79     226.550 163.740 317.049  1.00 76.71           N
ATOM   7569  CA  GLY D  79     226.983 163.721 315.653  1.00 74.94           C
ATOM   7570  C   GLY D  79     228.434 164.150 315.457  1.00 76.46           C
ATOM   7571  O   GLY D  79     229.077 163.714 314.507  1.00 71.38           O
ATOM   7572  N   SER D  80     228.974 164.969 316.364  1.00 73.73           N
ATOM   7573  CA  SER D  80     230.355 165.460 316.323  1.00 72.78           C
ATOM   7574  C   SER D  80     231.168 165.161 317.587  1.00 74.40           C
ATOM   7575  O   SER D  80     232.394 165.204 317.552  1.00 68.87           O
ATOM   7576  CB  SER D  80     230.355 166.968 316.056  1.00 69.34           C
ATOM   7577  OG  SER D  80     229.723 167.674 317.107  1.00 63.99           O
ATOM   7578  N   GLY D  81     230.511 164.853 318.696  1.00 76.75           N
ATOM   7579  CA  GLY D  81     231.150 164.576 319.970  1.00 77.52           C
ATOM   7580  C   GLY D  81     230.168 164.023 320.992  1.00 81.26           C
ATOM   7581  O   GLY D  81     228.991 163.816 320.697  1.00 78.36           O
ATOM   7582  N   TRP D  82     230.666 163.781 322.202  1.00 82.53           N
ATOM   7583  CA  TRP D  82     229.871 163.272 323.306  1.00 83.99           C
ATOM   7584  C   TRP D  82     229.406 164.407 324.214  1.00 84.00           C
ATOM   7585  O   TRP D  82     230.213 165.212 324.674  1.00 81.82           O
ATOM   7586  CB  TRP D  82     230.673 162.228 324.091  1.00 84.44           C
ATOM   7587  CG  TRP D  82     230.969 160.983 323.308  1.00 86.72           C
ATOM   7588  CD1 TRP D  82     232.146 160.676 322.699  1.00 83.09           C
ATOM   7589  CD2 TRP D  82     230.058 159.882 323.020  1.00 86.18           C
ATOM   7590  NE1 TRP D  82     232.028 159.453 322.058  1.00 83.28           N
ATOM   7591  CE2 TRP D  82     230.761 158.940 322.235  1.00 85.03           C
ATOM   7592  CE3 TRP D  82     228.719 159.611 323.361  1.00 85.55           C
ATOM   7593  CZ2 TRP D  82     230.149 157.752 321.782  1.00 86.05           C
ATOM   7594  CZ3 TRP D  82     228.117 158.432 322.909  1.00 83.15           C
ATOM   7595  CH2 TRP D  82     228.827 157.517 322.129  1.00 83.91           C
ATOM   7596  N   LEU D  83     228.108 164.446 324.478  1.00 85.27           N
ATOM   7597  CA  LEU D  83     227.503 165.272 325.515  1.00 84.69           C
ATOM   7598  C   LEU D  83     227.211 164.371 326.717  1.00 86.15           C
ATOM   7599  O   LEU D  83     226.621 163.304 326.558  1.00 85.23           O
ATOM   7600  CB  LEU D  83     226.226 165.924 324.965  1.00 82.04           C
ATOM   7601  CG  LEU D  83     225.438 166.772 325.978  1.00 76.85           C
ATOM   7602  CD1 LEU D  83     226.218 168.011 326.400  1.00 68.50           C
ATOM   7603  CD2 LEU D  83     224.116 167.208 325.362  1.00 68.42           C
ATOM   7604  N   PHE D  84     227.608 164.797 327.913  1.00 86.99           N
ATOM   7605  CA  PHE D  84     227.428 164.012 329.129  1.00 86.65           C
ATOM   7606  C   PHE D  84     226.398 164.655 330.052  1.00 86.66           C
ATOM   7607  O   PHE D  84     226.469 165.847 330.335  1.00 84.28           O
ATOM   7608  CB  PHE D  84     228.766 163.825 329.847  1.00 86.11           C
ATOM   7609  CG  PHE D  84     229.812 163.133 329.008  1.00 87.12           C
ATOM   7610  CD1 PHE D  84     229.796 161.741 328.859  1.00 78.80           C
ATOM   7611  CD2 PHE D  84     230.806 163.878 328.355  1.00 77.93           C
ATOM   7612  CE1 PHE D  84     230.760 161.102 328.075  1.00 77.73           C
ATOM   7613  CE2 PHE D  84     231.770 163.241 327.567  1.00 77.81           C
ATOM   7614  CZ  PHE D  84     231.746 161.851 327.430  1.00 84.63           C
ATOM   7615  N   ALA D  85     225.469 163.846 330.535  1.00 86.54           N
ATOM   7616  CA  ALA D  85     224.530 164.238 331.578  1.00 86.06           C
ATOM   7617  C   ALA D  85     224.820 163.417 332.837  1.00 86.63           C
ATOM   7618  O   ALA D  85     224.734 162.189 332.819  1.00 85.30           O
ATOM   7619  CB  ALA D  85     223.099 164.045 331.079  1.00 84.64           C
ATOM   7620  N   GLN D  86     225.187 164.091 333.927  1.00 85.61           N
ATOM   7621  CA  GLN D  86     225.430 163.427 335.202  1.00 84.62           C
ATOM   7622  C   GLN D  86     224.096 163.090 335.873  1.00 85.01           C
ATOM   7623  O   GLN D  86     223.301 163.999 336.116  1.00 83.27           O
ATOM   7624  CB  GLN D  86     226.297 164.307 336.115  1.00 82.83           C
ATOM   7625  CG  GLN D  86     227.736 164.473 335.602  1.00 76.07           C
ATOM   7626  CD  GLN D  86     228.540 163.167 335.611  1.00 70.33           C
ATOM   7627  OE1 GLN D  86     228.200 162.198 336.272  1.00 62.08           O
ATOM   7628  NE2 GLN D  86     229.629 163.110 334.870  1.00 59.63           N
ATOM   7629  N   PRO D  87     223.825 161.813 336.154  1.00 86.51           N
ATOM   7630  CA  PRO D  87     222.548 161.424 336.742  1.00 86.93           C
ATOM   7631  C   PRO D  87     222.442 161.845 338.207  1.00 86.91           C
ATOM   7632  O   PRO D  87     223.438 161.979 338.914  1.00 84.32           O
ATOM   7633  CB  PRO D  87     222.495 159.904 336.577  1.00 85.58           C
ATOM   7634  CG  PRO D  87     223.952 159.496 336.640  1.00 83.35           C
ATOM   7635  CD  PRO D  87     224.676 160.640 335.950  1.00 85.57           C
ATOM   7636  N   GLN D  88     221.216 162.024 338.659  1.00 82.95           N
ATOM   7637  CA  GLN D  88     220.882 162.268 340.059  1.00 81.89           C
ATOM   7638  C   GLN D  88     220.149 161.049 340.645  1.00 82.58           C
ATOM   7639  O   GLN D  88     219.578 160.261 339.883  1.00 80.15           O
ATOM   7640  CB  GLN D  88     220.029 163.538 340.176  1.00 79.63           C
ATOM   7641  CG  GLN D  88     220.761 164.809 339.721  1.00 76.79           C
ATOM   7642  CD  GLN D  88     222.014 165.097 340.551  1.00 71.39           C
ATOM   7643  OE1 GLN D  88     222.023 164.964 341.767  1.00 62.92           O
ATOM   7644  NE2 GLN D  88     223.098 165.485 339.914  1.00 61.38           N
ATOM   7645  N   PRO D  89     220.136 160.873 341.970  1.00 81.61           N
ATOM   7646  CA  PRO D  89     219.378 159.791 342.592  1.00 80.78           C
ATOM   7647  C   PRO D  89     217.909 159.805 342.163  1.00 80.70           C
ATOM   7648  O   PRO D  89     217.276 160.854 342.133  1.00 76.94           O
ATOM   7649  CB  PRO D  89     219.525 160.018 344.102  1.00 79.22           C
ATOM   7650  CG  PRO D  89     220.823 160.791 344.225  1.00 77.34           C
ATOM   7651  CD  PRO D  89     220.854 161.648 342.976  1.00 80.44           C
ATOM   7652  N   GLY D  90     217.383 158.636 341.830  1.00 80.56           N
ATOM   7653  CA  GLY D  90     216.003 158.472 341.388  1.00 79.18           C
ATOM   7654  C   GLY D  90     215.769 158.626 339.886  1.00 82.01           C
ATOM   7655  O   GLY D  90     214.657 158.359 339.428  1.00 78.44           O
ATOM   7656  N   TRP D  91     216.778 159.018 339.113  1.00 83.44           N
ATOM   7657  CA  TRP D  91     216.656 159.009 337.657  1.00 84.51           C
ATOM   7658  C   TRP D  91     216.328 157.603 337.156  1.00 84.09           C
ATOM   7659  O   TRP D  91     216.896 156.613 337.621  1.00 82.64           O
ATOM   7660  CB  TRP D  91     217.942 159.497 336.990  1.00 83.93           C
ATOM   7661  CG  TRP D  91     218.127 160.980 336.894  1.00 85.05           C
ATOM   7662  CD1 TRP D  91     217.647 161.924 337.738  1.00 78.60           C
ATOM   7663  CD2 TRP D  91     218.896 161.701 335.883  1.00 82.36           C
ATOM   7664  NE1 TRP D  91     218.065 163.181 337.324  1.00 78.32           N
ATOM   7665  CE2 TRP D  91     218.837 163.076 336.201  1.00 81.74           C
ATOM   7666  CE3 TRP D  91     219.629 161.300 334.750  1.00 81.65           C
ATOM   7667  CZ2 TRP D  91     219.506 164.042 335.419  1.00 81.14           C
ATOM   7668  CZ3 TRP D  91     220.286 162.261 333.982  1.00 78.05           C
ATOM   7669  CH2 TRP D  91     220.226 163.613 334.313  1.00 78.82           C
ATOM   7670  N   THR D  92     215.442 157.530 336.175  1.00 84.21           N
ATOM   7671  CA  THR D  92     215.056 156.276 335.540  1.00 84.47           C
ATOM   7672  C   THR D  92     215.565 156.231 334.099  1.00 84.80           C
ATOM   7673  O   THR D  92     215.534 157.230 333.386  1.00 82.27           O
ATOM   7674  CB  THR D  92     213.534 156.055 335.575  1.00 81.63           C
ATOM   7675  OG1 THR D  92     212.848 157.109 334.934  1.00 70.63           O
ATOM   7676  CG2 THR D  92     213.014 155.959 337.002  1.00 68.57           C
ATOM   7677  N   ALA D  93     216.027 155.072 333.679  1.00 85.62           N
ATOM   7678  CA  ALA D  93     216.456 154.831 332.310  1.00 85.89           C
ATOM   7679  C   ALA D  93     215.999 153.446 331.848  1.00 85.66           C
ATOM   7680  O   ALA D  93     215.943 152.508 332.641  1.00 83.93           O
ATOM   7681  CB  ALA D  93     217.979 154.968 332.210  1.00 85.06           C
ATOM   7682  N   ARG D  94     215.685 153.311 330.576  1.00 84.41           N
ATOM   7683  CA  ARG D  94     215.420 152.009 329.960  1.00 84.78           C
ATOM   7684  C   ARG D  94     216.665 151.553 329.207  1.00 85.08           C
ATOM   7685  O   ARG D  94     217.099 152.235 328.284  1.00 83.51           O
ATOM   7686  CB  ARG D  94     214.203 152.112 329.031  1.00 82.60           C
ATOM   7687  CG  ARG D  94     213.796 150.777 328.392  1.00 76.95           C
ATOM   7688  CD  ARG D  94     213.341 149.722 329.399  1.00 75.47           C
ATOM   7689  NE  ARG D  94     212.172 150.194 330.167  1.00 72.27           N
ATOM   7690  CZ  ARG D  94     211.453 149.469 331.015  1.00 66.75           C
ATOM   7691  NH1 ARG D  94     211.726 148.203 331.246  1.00 60.01           N
ATOM   7692  NH2 ARG D  94     210.448 150.001 331.645  1.00 62.62           N
ATOM   7693  N   ASP D  95     217.225 150.413 329.580  1.00 85.44           N
ATOM   7694  CA  ASP D  95     218.284 149.779 328.803  1.00 85.29           C
ATOM   7695  C   ASP D  95     217.645 148.961 327.675  1.00 84.65           C
ATOM   7696  O   ASP D  95     216.916 148.006 327.921  1.00 81.85           O
ATOM   7697  CB  ASP D  95     219.168 148.917 329.714  1.00 83.53           C
ATOM   7698  CG  ASP D  95     220.385 148.332 328.993  1.00 82.01           C
ATOM   7699  OD1 ASP D  95     220.460 148.379 327.747  1.00 73.73           O
ATOM   7700  OD2 ASP D  95     221.273 147.813 329.698  1.00 74.25           O
ATOM   7701  N   LEU D  96     217.907 149.353 326.438  1.00 85.28           N
ATOM   7702  CA  LEU D  96     217.340 148.700 325.260  1.00 83.99           C
ATOM   7703  C   LEU D  96     218.020 147.366 324.930  1.00 83.63           C
ATOM   7704  O   LEU D  96     217.481 146.588 324.152  1.00 80.30           O
ATOM   7705  CB  LEU D  96     217.403 149.658 324.060  1.00 82.48           C
ATOM   7706  CG  LEU D  96     216.583 150.950 324.221  1.00 80.88           C
ATOM   7707  CD1 LEU D  96     216.839 151.881 323.039  1.00 73.86           C
ATOM   7708  CD2 LEU D  96     215.084 150.665 324.299  1.00 73.39           C
ATOM   7709  N   SER D  97     219.186 147.084 325.506  1.00 84.40           N
ATOM   7710  CA  SER D  97     219.920 145.842 325.248  1.00 83.06           C
ATOM   7711  C   SER D  97     219.245 144.615 325.869  1.00 82.45           C
ATOM   7712  O   SER D  97     219.269 143.534 325.281  1.00 78.37           O
ATOM   7713  CB  SER D  97     221.369 145.967 325.738  1.00 82.21           C
ATOM   7714  OG  SER D  97     221.472 145.983 327.145  1.00 75.97           O
ATOM   7715  N   ASP D  98     218.628 144.775 327.027  1.00 81.54           N
ATOM   7716  CA  ASP D  98     217.952 143.702 327.761  1.00 78.55           C
ATOM   7717  C   ASP D  98     216.528 144.063 328.224  1.00 78.19           C
ATOM   7718  O   ASP D  98     215.860 143.253 328.862  1.00 71.68           O
ATOM   7719  CB  ASP D  98     218.834 143.253 328.942  1.00 74.56           C
ATOM   7720  CG  ASP D  98     219.048 144.313 330.026  1.00 69.59           C
ATOM   7721  OD1 ASP D  98     218.498 145.422 329.919  1.00 61.64           O
ATOM   7722  OD2 ASP D  98     219.782 144.015 330.993  1.00 64.71           O
ATOM   7723  N   GLY D  99     216.058 145.263 327.901  1.00 76.54           N
ATOM   7724  CA  GLY D  99     214.740 145.755 328.290  1.00 75.48           C
ATOM   7725  C   GLY D  99     214.600 146.145 329.763  1.00 77.54           C
ATOM   7726  O   GLY D  99     213.494 146.475 330.194  1.00 74.10           O
ATOM   7727  N   ALA D 100     215.682 146.133 330.535  1.00 76.78           N
ATOM   7728  CA  ALA D 100     215.626 146.441 331.956  1.00 77.93           C
ATOM   7729  C   ALA D 100     215.297 147.920 332.215  1.00 80.21           C
ATOM   7730  O   ALA D 100     215.827 148.814 331.556  1.00 78.96           O
ATOM   7731  CB  ALA D 100     216.946 146.048 332.624  1.00 74.62           C
ATOM   7732  N   LEU D 101     214.448 148.181 333.199  1.00 78.72           N
ATOM   7733  CA  LEU D 101     214.280 149.520 333.756  1.00 79.42           C
ATOM   7734  C   LEU D 101     215.324 149.719 334.854  1.00 80.24           C
ATOM   7735  O   LEU D 101     215.395 148.931 335.793  1.00 78.95           O
ATOM   7736  CB  LEU D 101     212.853 149.705 334.290  1.00 77.83           C
ATOM   7737  CG  LEU D 101     212.560 151.117 334.828  1.00 75.54           C
ATOM   7738  CD1 LEU D 101     212.573 152.163 333.718  1.00 69.61           C
ATOM   7739  CD2 LEU D 101     211.193 151.148 335.500  1.00 69.51           C
ATOM   7740  N   LEU D 102     216.111 150.771 334.724  1.00 83.64           N
ATOM   7741  CA  LEU D 102     217.184 151.091 335.652  1.00 84.37           C
ATOM   7742  C   LEU D 102     216.833 152.326 336.477  1.00 84.80           C
ATOM   7743  O   LEU D 102     216.155 153.229 336.000  1.00 83.77           O
ATOM   7744  CB  LEU D 102     218.492 151.324 334.878  1.00 84.00           C
ATOM   7745  CG  LEU D 102     218.920 150.183 333.947  1.00 83.06           C
ATOM   7746  CD1 LEU D 102     220.159 150.606 333.171  1.00 74.53           C
ATOM   7747  CD2 LEU D 102     219.217 148.898 334.717  1.00 74.43           C
ATOM   7748  N   ILE D 103     217.342 152.369 337.693  1.00 84.26           N
ATOM   7749  CA  ILE D 103     217.288 153.549 338.559  1.00 84.51           C
ATOM   7750  C   ILE D 103     218.702 153.853 339.046  1.00 84.72           C
ATOM   7751  O   ILE D 103     219.447 152.946 339.409  1.00 83.17           O
ATOM   7752  CB  ILE D 103     216.300 153.350 339.732  1.00 82.18           C
ATOM   7753  CG1 ILE D 103     214.878 153.135 339.175  1.00 72.69           C
ATOM   7754  CG2 ILE D 103     216.326 154.549 340.684  1.00 70.39           C
ATOM   7755  CD1 ILE D 103     213.797 153.003 340.235  1.00 64.85           C
ATOM   7756  N   PHE D 104     219.049 155.136 339.048  1.00 86.26           N
ATOM   7757  CA  PHE D 104     220.298 155.597 339.634  1.00 86.06           C
ATOM   7758  C   PHE D 104     220.105 155.858 341.128  1.00 85.29           C
ATOM   7759  O   PHE D 104     219.238 156.639 341.515  1.00 82.67           O
ATOM   7760  CB  PHE D 104     220.779 156.851 338.892  1.00 85.64           C
ATOM   7761  CG  PHE D 104     222.175 157.272 339.270  1.00 86.19           C
ATOM   7762  CD1 PHE D 104     222.393 158.441 340.009  1.00 78.55           C
ATOM   7763  CD2 PHE D 104     223.273 156.493 338.882  1.00 78.51           C
ATOM   7764  CE1 PHE D 104     223.694 158.836 340.343  1.00 77.47           C
ATOM   7765  CE2 PHE D 104     224.575 156.882 339.217  1.00 78.57           C
ATOM   7766  CZ  PHE D 104     224.785 158.056 339.943  1.00 84.69           C
ATOM   7767  N   ASP D 105     220.906 155.210 341.958  1.00 83.66           N
ATOM   7768  CA  ASP D 105     220.788 155.298 343.417  1.00 81.75           C
ATOM   7769  C   ASP D 105     221.618 156.428 344.048  1.00 81.72           C
ATOM   7770  O   ASP D 105     221.586 156.619 345.263  1.00 75.28           O
ATOM   7771  CB  ASP D 105     221.125 153.934 344.047  1.00 77.28           C
ATOM   7772  CG  ASP D 105     222.590 153.500 343.915  1.00 71.25           C
ATOM   7773  OD1 ASP D 105     223.436 154.274 343.425  1.00 62.28           O
ATOM   7774  OD2 ASP D 105     222.884 152.358 344.328  1.00 65.81           O
ATOM   7775  N   GLY D 106     222.348 157.182 343.236  1.00 81.05           N
ATOM   7776  CA  GLY D 106     223.299 158.204 343.666  1.00 80.74           C
ATOM   7777  C   GLY D 106     224.755 157.860 343.374  1.00 82.59           C
ATOM   7778  O   GLY D 106     225.599 158.755 343.317  1.00 78.27           O
ATOM   7779  N   SER D 107     225.062 156.585 343.147  1.00 82.22           N
ATOM   7780  CA  SER D 107     226.405 156.111 342.813  1.00 82.77           C
ATOM   7781  C   SER D 107     226.439 155.192 341.585  1.00 83.44           C
ATOM   7782  O   SER D 107     227.348 155.300 340.765  1.00 80.28           O
ATOM   7783  CB  SER D 107     227.020 155.398 344.023  1.00 80.04           C
ATOM   7784  OG  SER D 107     226.263 154.267 344.401  1.00 70.31           O
ATOM   7785  N   LEU D 108     225.462 154.304 341.453  1.00 84.10           N
ATOM   7786  CA  LEU D 108     225.407 153.304 340.393  1.00 84.47           C
ATOM   7787  C   LEU D 108     223.990 153.151 339.839  1.00 85.40           C
ATOM   7788  O   LEU D 108     223.002 153.414 340.519  1.00 82.84           O
ATOM   7789  CB  LEU D 108     225.908 151.950 340.929  1.00 81.07           C
ATOM   7790  CG  LEU D 108     227.405 151.887 341.287  1.00 74.02           C
ATOM   7791  CD1 LEU D 108     227.713 150.577 341.995  1.00 66.86           C
ATOM   7792  CD2 LEU D 108     228.289 151.984 340.042  1.00 65.60           C
ATOM   7793  N   TRP D 109     223.920 152.688 338.598  1.00 86.84           N
ATOM   7794  CA  TRP D 109     222.670 152.259 337.988  1.00 87.21           C
ATOM   7795  C   TRP D 109     222.379 150.806 338.365  1.00 86.39           C
ATOM   7796  O   TRP D 109     223.232 149.932 338.207  1.00 82.78           O
ATOM   7797  CB  TRP D 109     222.746 152.426 336.472  1.00 87.31           C
ATOM   7798  CG  TRP D 109     222.789 153.852 336.009  1.00 88.86           C
ATOM   7799  CD1 TRP D 109     223.909 154.580 335.760  1.00 84.44           C
ATOM   7800  CD2 TRP D 109     221.658 154.731 335.731  1.00 87.61           C
ATOM   7801  NE1 TRP D 109     223.547 155.855 335.334  1.00 85.64           N
ATOM   7802  CE2 TRP D 109     222.173 155.976 335.300  1.00 87.38           C
ATOM   7803  CE3 TRP D 109     220.261 154.568 335.797  1.00 87.36           C
ATOM   7804  CZ2 TRP D 109     221.328 157.043 334.934  1.00 87.75           C
ATOM   7805  CZ3 TRP D 109     219.427 155.632 335.434  1.00 84.53           C
ATOM   7806  CH2 TRP D 109     219.958 156.850 335.007  1.00 85.37           C
ATOM   7807  N   GLY D 110     221.172 150.544 338.839  1.00 82.50           N
ATOM   7808  CA  GLY D 110     220.715 149.214 339.211  1.00 80.74           C
ATOM   7809  C   GLY D 110     219.301 148.946 338.706  1.00 81.24           C
ATOM   7810  O   GLY D 110     218.619 149.869 338.253  1.00 78.27           O
ATOM   7811  N   PRO D 111     218.840 147.694 338.766  1.00 77.95           N
ATOM   7812  CA  PRO D 111     217.480 147.361 338.348  1.00 75.22           C
ATOM   7813  C   PRO D 111     216.448 148.093 339.210  1.00 74.78           C
ATOM   7814  O   PRO D 111     216.581 148.175 340.431  1.00 71.71           O
ATOM   7815  CB  PRO D 111     217.385 145.841 338.490  1.00 73.01           C
ATOM   7816  CG  PRO D 111     218.431 145.507 339.539  1.00 70.55           C
ATOM   7817  CD  PRO D 111     219.526 146.530 339.297  1.00 73.29           C
ATOM   7818  N   ALA D 112     215.423 148.624 338.557  1.00 72.95           N
ATOM   7819  CA  ALA D 112     214.370 149.353 339.241  1.00 71.67           C
ATOM   7820  C   ALA D 112     213.610 148.429 340.203  1.00 70.88           C
ATOM   7821  O   ALA D 112     213.090 147.399 339.768  1.00 67.36           O
ATOM   7822  CB  ALA D 112     213.424 149.966 338.210  1.00 69.15           C
ATOM   7823  N   PRO D 113     213.516 148.772 341.489  1.00 68.74           N
ATOM   7824  CA  PRO D 113     212.671 148.007 342.393  1.00 67.59           C
ATOM   7825  C   PRO D 113     211.204 148.193 341.999  1.00 67.95           C
ATOM   7826  O   PRO D 113     210.692 149.312 341.954  1.00 64.82           O
ATOM   7827  CB  PRO D 113     212.986 148.554 343.790  1.00 63.62           C
ATOM   7828  CG  PRO D 113     213.443 149.975 343.531  1.00 61.68           C
ATOM   7829  CD  PRO D 113     214.126 149.902 342.173  1.00 64.70           C
ATOM   7830  N   VAL D 114     210.538 147.092 341.694  1.00 66.42           N
ATOM   7831  CA  VAL D 114     209.088 147.063 341.541  1.00 66.04           C
ATOM   7832  C   VAL D 114     208.453 146.767 342.902  1.00 67.64           C
ATOM   7833  O   VAL D 114     209.038 146.078 343.730  1.00 63.65           O
ATOM   7834  CB  VAL D 114     208.625 146.052 340.475  1.00 60.31           C
ATOM   7835  CG1 VAL D 114     208.665 146.693 339.095  1.00 53.41           C
ATOM   7836  CG2 VAL D 114     209.461 144.771 340.456  1.00 51.78           C
ATOM   7837  N   ALA D 115     207.262 147.293 343.123  1.00 64.41           N
ATOM   7838  CA  ALA D 115     206.494 146.941 344.307  1.00 64.67           C
ATOM   7839  C   ALA D 115     206.223 145.431 344.292  1.00 66.62           C
ATOM   7840  O   ALA D 115     205.537 144.930 343.406  1.00 62.96           O
ATOM   7841  CB  ALA D 115     205.202 147.749 344.340  1.00 59.00           C
ATOM   7842  N   THR D 116     206.790 144.706 345.249  1.00 68.81           N
ATOM   7843  CA  THR D 116     206.652 143.252 345.355  1.00 69.23           C
ATOM   7844  C   THR D 116     205.820 142.815 346.560  1.00 71.83           C
ATOM   7845  O   THR D 116     205.595 141.626 346.744  1.00 67.34           O
ATOM   7846  CB  THR D 116     208.025 142.556 345.373  1.00 64.60           C
ATOM   7847  OG1 THR D 116     208.834 143.090 346.400  1.00 61.04           O
ATOM   7848  CG2 THR D 116     208.758 142.735 344.051  1.00 59.26           C
ATOM   7849  N   ASP D 117     205.342 143.759 347.358  1.00 71.38           N
ATOM   7850  CA  ASP D 117     204.538 143.492 348.547  1.00 71.71           C
ATOM   7851  C   ASP D 117     203.100 143.987 348.382  1.00 73.21           C
ATOM   7852  O   ASP D 117     202.848 145.003 347.744  1.00 69.90           O
ATOM   7853  CB  ASP D 117     205.192 144.141 349.775  1.00 68.17           C
ATOM   7854  CG  ASP D 117     206.405 143.376 350.281  1.00 66.33           C
ATOM   7855  OD1 ASP D 117     206.379 142.127 350.250  1.00 60.64           O
ATOM   7856  OD2 ASP D 117     207.349 144.028 350.759  1.00 61.17           O
ATOM   7857  N   ASN D 118     202.164 143.275 348.999  1.00 73.00           N
ATOM   7858  CA  ASN D 118     200.741 143.609 349.040  1.00 73.17           C
ATOM   7859  C   ASN D 118     200.102 143.784 347.649  1.00 74.99           C
ATOM   7860  O   ASN D 118     199.190 144.587 347.474  1.00 70.92           O
ATOM   7861  CB  ASN D 118     200.505 144.811 349.966  1.00 69.85           C
ATOM   7862  CG  ASN D 118     200.961 144.528 351.382  1.00 68.71           C
ATOM   7863  OD1 ASN D 118     200.392 143.703 352.078  1.00 61.83           O
ATOM   7864  ND2 ASN D 118     202.006 145.193 351.826  1.00 62.03           N
ATOM   7865  N   LEU D 119     200.565 143.014 346.675  1.00 75.66           N
ATOM   7866  CA  LEU D 119     199.953 142.997 345.354  1.00 75.83           C
ATOM   7867  C   LEU D 119     198.517 142.458 345.446  1.00 77.41           C
ATOM   7868  O   LEU D 119     198.256 141.537 346.217  1.00 76.49           O
ATOM   7869  CB  LEU D 119     200.794 142.144 344.390  1.00 74.14           C
ATOM   7870  CG  LEU D 119     202.221 142.654 344.133  1.00 72.94           C
ATOM   7871  CD1 LEU D 119     202.972 141.668 343.248  1.00 67.82           C
ATOM   7872  CD2 LEU D 119     202.225 144.022 343.451  1.00 67.54           C
ATOM   7873  N   PRO D 120     197.566 142.983 344.655  1.00 77.63           N
ATOM   7874  CA  PRO D 120     196.193 142.477 344.676  1.00 76.11           C
ATOM   7875  C   PRO D 120     196.074 141.046 344.137  1.00 78.05           C
ATOM   7876  O   PRO D 120     195.123 140.339 344.458  1.00 75.66           O
ATOM   7877  CB  PRO D 120     195.406 143.475 343.811  1.00 73.61           C
ATOM   7878  CG  PRO D 120     196.454 144.016 342.851  1.00 73.22           C
ATOM   7879  CD  PRO D 120     197.725 144.057 343.692  1.00 75.53           C
ATOM   7880  N   GLY D 121     197.026 140.616 343.344  1.00 80.21           N
ATOM   7881  CA  GLY D 121     197.113 139.292 342.751  1.00 80.93           C
ATOM   7882  C   GLY D 121     198.253 139.226 341.739  1.00 82.82           C
ATOM   7883  O   GLY D 121     198.821 140.252 341.365  1.00 81.00           O
ATOM   7884  N   LEU D 122     198.584 138.020 341.298  1.00 81.47           N
ATOM   7885  CA  LEU D 122     199.640 137.786 340.318  1.00 82.66           C
ATOM   7886  C   LEU D 122     199.228 136.662 339.364  1.00 83.98           C
ATOM   7887  O   LEU D 122     198.934 135.549 339.801  1.00 81.45           O
ATOM   7888  CB  LEU D 122     200.940 137.428 341.055  1.00 80.08           C
ATOM   7889  CG  LEU D 122     202.164 137.283 340.141  1.00 77.15           C
ATOM   7890  CD1 LEU D 122     202.675 138.645 339.684  1.00 69.57           C
ATOM   7891  CD2 LEU D 122     203.281 136.571 340.884  1.00 69.21           C
ATOM   7892  N   GLY D 123     199.224 136.953 338.075  1.00 82.12           N
ATOM   7893  CA  GLY D 123     198.943 135.976 337.031  1.00 81.62           C
ATOM   7894  C   GLY D 123     200.177 135.732 336.165  1.00 82.42           C
ATOM   7895  O   GLY D 123     200.617 136.626 335.452  1.00 81.50           O
ATOM   7896  N   ILE D 124     200.731 134.532 336.218  1.00 82.08           N
ATOM   7897  CA  ILE D 124     201.890 134.134 335.422  1.00 81.00           C
ATOM   7898  C   ILE D 124     201.399 133.248 334.276  1.00 81.65           C
ATOM   7899  O   ILE D 124     200.927 132.142 334.510  1.00 80.15           O
ATOM   7900  CB  ILE D 124     202.950 133.417 336.294  1.00 79.51           C
ATOM   7901  CG1 ILE D 124     203.390 134.320 337.461  1.00 79.70           C
ATOM   7902  CG2 ILE D 124     204.152 133.015 335.429  1.00 78.51           C
ATOM   7903  CD1 ILE D 124     204.330 133.641 338.449  1.00 73.79           C
ATOM   7904  N   ASN D 125     201.485 133.752 333.045  1.00 78.81           N
ATOM   7905  CA  ASN D 125     200.945 133.120 331.835  1.00 79.08           C
ATOM   7906  C   ASN D 125     199.421 132.865 331.896  1.00 80.51           C
ATOM   7907  O   ASN D 125     198.887 132.049 331.151  1.00 77.62           O
ATOM   7908  CB  ASN D 125     201.776 131.855 331.517  1.00 77.67           C
ATOM   7909  CG  ASN D 125     201.613 131.348 330.097  1.00 77.16           C
ATOM   7910  OD1 ASN D 125     201.512 132.108 329.148  1.00 70.67           O
ATOM   7911  ND2 ASN D 125     201.623 130.042 329.921  1.00 70.80           N
ATOM   7912  N   THR D 126     198.714 133.549 332.793  1.00 80.26           N
ATOM   7913  CA  THR D 126     197.258 133.492 332.972  1.00 81.41           C
ATOM   7914  C   THR D 126     196.814 134.723 333.770  1.00 81.71           C
ATOM   7915  O   THR D 126     197.655 135.498 334.232  1.00 79.63           O
ATOM   7916  CB  THR D 126     196.837 132.179 333.667  1.00 79.60           C
ATOM   7917  OG1 THR D 126     195.436 131.999 333.578  1.00 71.17           O
ATOM   7918  CG2 THR D 126     197.210 132.134 335.148  1.00 72.09           C
ATOM   7919  N   THR D 127     195.520 134.928 333.926  1.00 81.68           N
ATOM   7920  CA  THR D 127     194.982 135.988 334.782  1.00 81.65           C
ATOM   7921  C   THR D 127     194.712 135.455 336.190  1.00 82.58           C
ATOM   7922  O   THR D 127     194.395 134.280 336.371  1.00 80.31           O
ATOM   7923  CB  THR D 127     193.705 136.603 334.188  1.00 78.64           C
ATOM   7924  OG1 THR D 127     192.730 135.606 333.963  1.00 71.10           O
ATOM   7925  CG2 THR D 127     193.983 137.283 332.850  1.00 68.82           C
ATOM   7926  N   HIS D 128     194.830 136.317 337.197  1.00 84.72           N
ATOM   7927  CA  HIS D 128     194.396 136.004 338.555  1.00 85.11           C
ATOM   7928  C   HIS D 128     192.952 136.470 338.781  1.00 85.10           C
ATOM   7929  O   HIS D 128     192.425 137.288 338.027  1.00 82.52           O
ATOM   7930  CB  HIS D 128     195.357 136.625 339.582  1.00 83.51           C
ATOM   7931  CG  HIS D 128     195.190 138.108 339.745  1.00 83.16           C
ATOM   7932  ND1 HIS D 128     195.716 139.068 338.904  1.00 74.76           N
ATOM   7933  CD2 HIS D 128     194.495 138.777 340.720  1.00 74.76           C
ATOM   7934  CE1 HIS D 128     195.355 140.274 339.355  1.00 76.31           C
ATOM   7935  NE2 HIS D 128     194.613 140.137 340.455  1.00 78.09           N
ATOM   7936  N   ASP D 129     192.317 135.959 339.820  1.00 83.84           N
ATOM   7937  CA  ASP D 129     191.010 136.421 340.285  1.00 82.62           C
ATOM   7938  C   ASP D 129     191.026 136.638 341.813  1.00 83.24           C
ATOM   7939  O   ASP D 129     192.055 136.465 342.476  1.00 80.21           O
ATOM   7940  CB  ASP D 129     189.902 135.456 339.796  1.00 79.79           C
ATOM   7941  CG  ASP D 129     190.003 134.041 340.357  1.00 76.39           C
ATOM   7942  OD1 ASP D 129     190.154 133.888 341.583  1.00 68.20           O
ATOM   7943  OD2 ASP D 129     189.882 133.081 339.572  1.00 69.91           O
ATOM   7944  N   THR D 130     189.895 137.056 342.381  1.00 81.78           N
ATOM   7945  CA  THR D 130     189.794 137.344 343.818  1.00 81.51           C
ATOM   7946  C   THR D 130     189.918 136.102 344.708  1.00 83.14           C
ATOM   7947  O   THR D 130     190.240 136.224 345.890  1.00 80.95           O
ATOM   7948  CB  THR D 130     188.473 138.053 344.145  1.00 79.56           C
ATOM   7949  OG1 THR D 130     187.377 137.288 343.676  1.00 73.56           O
ATOM   7950  CG2 THR D 130     188.398 139.429 343.488  1.00 69.66           C
ATOM   7951  N   THR D 131     189.673 134.909 344.163  1.00 82.04           N
ATOM   7952  CA  THR D 131     189.845 133.632 344.864  1.00 82.74           C
ATOM   7953  C   THR D 131     191.271 133.107 344.689  1.00 84.47           C
ATOM   7954  O   THR D 131     191.946 132.809 345.673  1.00 82.07           O
ATOM   7955  CB  THR D 131     188.826 132.595 344.362  1.00 81.38           C
ATOM   7956  OG1 THR D 131     187.523 133.113 344.523  1.00 74.16           O
ATOM   7957  CG2 THR D 131     188.908 131.285 345.133  1.00 72.47           C
ATOM   7958  N   ASN D 132     191.745 133.030 343.445  1.00 84.93           N
ATOM   7959  CA  ASN D 132     193.078 132.551 343.110  1.00 84.93           C
ATOM   7960  C   ASN D 132     194.017 133.748 342.903  1.00 85.52           C
ATOM   7961  O   ASN D 132     194.350 134.101 341.774  1.00 82.46           O
ATOM   7962  CB  ASN D 132     193.015 131.655 341.861  1.00 84.40           C
ATOM   7963  CG  ASN D 132     191.939 130.584 341.958  1.00 85.38           C
ATOM   7964  OD1 ASN D 132     192.023 129.651 342.734  1.00 76.22           O
ATOM   7965  ND2 ASN D 132     190.897 130.721 341.163  1.00 76.30           N
ATOM   7966  N   ARG D 133     194.428 134.399 343.994  1.00 83.41           N
ATOM   7967  CA  ARG D 133     195.248 135.617 343.914  1.00 82.74           C
ATOM   7968  C   ARG D 133     196.649 135.367 343.350  1.00 84.46           C
ATOM   7969  O   ARG D 133     197.226 136.273 342.763  1.00 82.73           O
ATOM   7970  CB  ARG D 133     195.346 136.300 345.279  1.00 80.73           C
ATOM   7971  CG  ARG D 133     194.019 136.908 345.738  1.00 82.35           C
ATOM   7972  CD  ARG D 133     194.254 137.682 347.037  1.00 80.17           C
ATOM   7973  NE  ARG D 133     193.026 138.261 347.589  1.00 76.37           N
ATOM   7974  CZ  ARG D 133     192.538 139.462 347.307  1.00 71.75           C
ATOM   7975  NH1 ARG D 133     193.115 140.267 346.455  1.00 65.57           N
ATOM   7976  NH2 ARG D 133     191.441 139.873 347.888  1.00 68.89           N
ATOM   7977  N   LEU D 134     197.178 134.176 343.502  1.00 85.43           N
ATOM   7978  CA  LEU D 134     198.323 133.693 342.738  1.00 85.90           C
ATOM   7979  C   LEU D 134     197.825 132.625 341.761  1.00 86.88           C
ATOM   7980  O   LEU D 134     197.355 131.571 342.182  1.00 84.49           O
ATOM   7981  CB  LEU D 134     199.408 133.143 343.678  1.00 84.51           C
ATOM   7982  CG  LEU D 134     200.616 132.490 342.970  1.00 84.92           C
ATOM   7983  CD1 LEU D 134     201.356 133.460 342.060  1.00 76.20           C
ATOM   7984  CD2 LEU D 134     201.593 131.951 344.009  1.00 76.22           C
ATOM   7985  N   ALA D 135     197.918 132.907 340.472  1.00 85.05           N
ATOM   7986  CA  ALA D 135     197.556 131.982 339.412  1.00 85.37           C
ATOM   7987  C   ALA D 135     198.755 131.776 338.481  1.00 85.65           C
ATOM   7988  O   ALA D 135     199.312 132.738 337.957  1.00 84.86           O
ATOM   7989  CB  ALA D 135     196.330 132.514 338.658  1.00 84.43           C
ATOM   7990  N   VAL D 136     199.152 130.533 338.291  1.00 84.50           N
ATOM   7991  CA  VAL D 136     200.281 130.171 337.429  1.00 83.93           C
ATOM   7992  C   VAL D 136     199.817 129.151 336.397  1.00 84.28           C
ATOM   7993  O   VAL D 136     199.238 128.127 336.750  1.00 83.91           O
ATOM   7994  CB  VAL D 136     201.473 129.614 338.243  1.00 82.71           C
ATOM   7995  CG1 VAL D 136     202.677 129.336 337.343  1.00 75.47           C
ATOM   7996  CG2 VAL D 136     201.903 130.577 339.351  1.00 76.15           C
ATOM   7997  N   GLN D 137     200.073 129.416 335.127  1.00 80.66           N
ATOM   7998  CA  GLN D 137     199.832 128.480 334.032  1.00 80.57           C
ATOM   7999  C   GLN D 137     201.178 128.096 333.420  1.00 80.36           C
ATOM   8000  O   GLN D 137     201.737 128.831 332.610  1.00 77.82           O
ATOM   8001  CB  GLN D 137     198.862 129.099 333.022  1.00 80.07           C
ATOM   8002  CG  GLN D 137     198.465 128.099 331.931  1.00 78.84           C
ATOM   8003  CD  GLN D 137     197.415 128.652 330.971  1.00 74.67           C
ATOM   8004  OE1 GLN D 137     196.837 129.708 331.166  1.00 67.11           O
ATOM   8005  NE2 GLN D 137     197.143 127.933 329.907  1.00 65.72           N
ATOM   8006  N   ALA D 138     201.705 126.963 333.832  1.00 80.99           N
ATOM   8007  CA  ALA D 138     203.031 126.502 333.453  1.00 79.95           C
ATOM   8008  C   ALA D 138     203.100 124.968 333.473  1.00 81.14           C
ATOM   8009  O   ALA D 138     202.186 124.301 333.958  1.00 79.71           O
ATOM   8010  CB  ALA D 138     204.065 127.121 334.410  1.00 77.88           C
ATOM   8011  N   ALA D 139     204.183 124.417 332.948  1.00 78.12           N
ATOM   8012  CA  ALA D 139     204.444 122.984 333.058  1.00 76.72           C
ATOM   8013  C   ALA D 139     204.851 122.589 334.483  1.00 78.20           C
ATOM   8014  O   ALA D 139     204.555 121.486 334.930  1.00 75.30           O
ATOM   8015  CB  ALA D 139     205.525 122.593 332.048  1.00 74.72           C
ATOM   8016  N   ALA D 140     205.514 123.488 335.188  1.00 76.16           N
ATOM   8017  CA  ALA D 140     205.909 123.281 336.576  1.00 76.38           C
ATOM   8018  C   ALA D 140     206.103 124.608 337.309  1.00 78.54           C
ATOM   8019  O   ALA D 140     206.442 125.628 336.708  1.00 77.41           O
ATOM   8020  CB  ALA D 140     207.195 122.450 336.625  1.00 73.53           C
ATOM   8021  N   THR D 141     205.917 124.573 338.612  1.00 79.22           N
ATOM   8022  CA  THR D 141     206.355 125.619 339.540  1.00 79.84           C
ATOM   8023  C   THR D 141     207.538 125.083 340.337  1.00 81.68           C
ATOM   8024  O   THR D 141     207.464 123.993 340.897  1.00 81.57           O
ATOM   8025  CB  THR D 141     205.211 126.033 340.473  1.00 79.15           C
ATOM   8026  OG1 THR D 141     204.196 126.658 339.707  1.00 73.92           O
ATOM   8027  CG2 THR D 141     205.653 127.023 341.538  1.00 74.63           C
ATOM   8028  N   LEU D 142     208.634 125.845 340.382  1.00 81.02           N
ATOM   8029  CA  LEU D 142     209.838 125.473 341.118  1.00 80.33           C
ATOM   8030  C   LEU D 142     209.925 126.263 342.422  1.00 82.56           C
ATOM   8031  O   LEU D 142     209.998 127.488 342.408  1.00 81.34           O
ATOM   8032  CB  LEU D 142     211.078 125.707 340.236  1.00 77.30           C
ATOM   8033  CG  LEU D 142     212.425 125.408 340.922  1.00 74.20           C
ATOM   8034  CD1 LEU D 142     212.539 123.944 341.333  1.00 66.20           C
ATOM   8035  CD2 LEU D 142     213.565 125.753 339.977  1.00 68.42           C
ATOM   8036  N   LEU D 143     209.955 125.553 343.532  1.00 82.22           N
ATOM   8037  CA  LEU D 143     210.247 126.109 344.850  1.00 80.97           C
ATOM   8038  C   LEU D 143     211.595 125.545 345.299  1.00 82.51           C
ATOM   8039  O   LEU D 143     211.689 124.388 345.713  1.00 80.25           O
ATOM   8040  CB  LEU D 143     209.111 125.778 345.832  1.00 78.72           C
ATOM   8041  CG  LEU D 143     207.707 126.247 345.407  1.00 80.21           C
ATOM   8042  CD1 LEU D 143     206.675 125.796 346.431  1.00 73.80           C
ATOM   8043  CD2 LEU D 143     207.621 127.762 345.268  1.00 74.46           C
ATOM   8044  N   SER D 144     212.649 126.350 345.171  1.00 77.56           N
ATOM   8045  CA  SER D 144     214.018 125.923 345.458  1.00 76.48           C
ATOM   8046  C   SER D 144     214.462 126.389 346.846  1.00 77.32           C
ATOM   8047  O   SER D 144     213.878 127.296 347.428  1.00 76.03           O
ATOM   8048  CB  SER D 144     214.966 126.444 344.375  1.00 74.03           C
ATOM   8049  OG  SER D 144     216.217 125.786 344.434  1.00 70.27           O
ATOM   8050  N   HIS D 145     215.494 125.758 347.369  1.00 79.20           N
ATOM   8051  CA  HIS D 145     216.066 126.138 348.659  1.00 76.99           C
ATOM   8052  C   HIS D 145     216.951 127.385 348.542  1.00 77.54           C
ATOM   8053  O   HIS D 145     217.484 127.697 347.477  1.00 73.92           O
ATOM   8054  CB  HIS D 145     216.842 124.951 349.246  1.00 74.09           C
ATOM   8055  CG  HIS D 145     218.056 124.597 348.443  1.00 77.26           C
ATOM   8056  ND1 HIS D 145     219.290 125.195 348.569  1.00 67.62           N
ATOM   8057  CD2 HIS D 145     218.163 123.691 347.425  1.00 66.66           C
ATOM   8058  CE1 HIS D 145     220.116 124.673 347.667  1.00 68.00           C
ATOM   8059  NE2 HIS D 145     219.463 123.756 346.945  1.00 70.59           N
ATOM   8060  N   ALA D 146     217.155 128.065 349.654  1.00 75.04           N
ATOM   8061  CA  ALA D 146     218.075 129.193 349.781  1.00 71.70           C
ATOM   8062  C   ALA D 146     219.326 128.815 350.605  1.00 72.21           C
ATOM   8063  O   ALA D 146     219.809 129.595 351.417  1.00 66.95           O
ATOM   8064  CB  ALA D 146     217.324 130.395 350.361  1.00 69.43           C
ATOM   8065  N   GLY D 147     219.838 127.595 350.404  1.00 74.49           N
ATOM   8066  CA  GLY D 147     221.000 127.040 351.101  1.00 73.52           C
ATOM   8067  C   GLY D 147     220.728 125.760 351.889  1.00 75.28           C
ATOM   8068  O   GLY D 147     221.632 124.945 352.052  1.00 69.02           O
ATOM   8069  N   ALA D 148     219.492 125.549 352.356  1.00 73.61           N
ATOM   8070  CA  ALA D 148     219.061 124.362 353.086  1.00 75.05           C
ATOM   8071  C   ALA D 148     217.823 123.738 352.406  1.00 75.81           C
ATOM   8072  O   ALA D 148     217.796 123.607 351.183  1.00 69.44           O
ATOM   8073  CB  ALA D 148     218.845 124.737 354.559  1.00 72.35           C
ATOM   8074  N   GLY D 149     216.820 123.341 353.171  1.00 76.57           N
ATOM   8075  CA  GLY D 149     215.564 122.840 352.621  1.00 76.87           C
ATOM   8076  C   GLY D 149     214.616 123.952 352.170  1.00 79.83           C
ATOM   8077  O   GLY D 149     214.909 125.141 352.298  1.00 76.37           O
ATOM   8078  N   HIS D 150     213.460 123.565 351.638  1.00 76.66           N
ATOM   8079  CA  HIS D 150     212.371 124.486 351.338  1.00 80.50           C
ATOM   8080  C   HIS D 150     211.059 123.910 351.869  1.00 82.14           C
ATOM   8081  O   HIS D 150     210.670 122.805 351.492  1.00 79.04           O
ATOM   8082  CB  HIS D 150     212.286 124.747 349.826  1.00 78.42           C
ATOM   8083  CG  HIS D 150     211.277 125.797 349.465  1.00 81.47           C
ATOM   8084  ND1 HIS D 150     211.581 127.100 349.127  1.00 73.25           N
ATOM   8085  CD2 HIS D 150     209.919 125.686 349.415  1.00 69.28           C
ATOM   8086  CE1 HIS D 150     210.444 127.750 348.879  1.00 73.89           C
ATOM   8087  NE2 HIS D 150     209.413 126.922 349.049  1.00 75.45           N
ATOM   8088  N   GLN D 151     210.374 124.647 352.726  1.00 74.01           N
ATOM   8089  CA  GLN D 151     209.031 124.306 353.187  1.00 76.32           C
ATOM   8090  C   GLN D 151     207.994 125.146 352.441  1.00 79.71           C
ATOM   8091  O   GLN D 151     208.039 126.377 352.490  1.00 79.58           O
ATOM   8092  CB  GLN D 151     208.899 124.516 354.700  1.00 75.33           C
ATOM   8093  CG  GLN D 151     209.618 123.443 355.522  1.00 74.59           C
ATOM   8094  CD  GLN D 151     209.410 123.631 357.024  1.00 71.27           C
ATOM   8095  OE1 GLN D 151     209.321 124.737 357.528  1.00 62.62           O
ATOM   8096  NE2 GLN D 151     209.323 122.555 357.775  1.00 64.33           N
ATOM   8097  N   LEU D 152     207.055 124.494 351.775  1.00 81.96           N
ATOM   8098  CA  LEU D 152     205.838 125.146 351.307  1.00 82.10           C
ATOM   8099  C   LEU D 152     204.821 125.122 352.452  1.00 84.22           C
ATOM   8100  O   LEU D 152     204.354 124.056 352.848  1.00 82.45           O
ATOM   8101  CB  LEU D 152     205.322 124.432 350.051  1.00 80.55           C
ATOM   8102  CG  LEU D 152     203.971 124.960 349.533  1.00 79.59           C
ATOM   8103  CD1 LEU D 152     204.011 126.452 349.221  1.00 71.73           C
ATOM   8104  CD2 LEU D 152     203.591 124.208 348.267  1.00 73.12           C
ATOM   8105  N   LYS D 153     204.514 126.284 353.005  1.00 80.16           N
ATOM   8106  CA  LYS D 153     203.640 126.423 354.172  1.00 79.51           C
ATOM   8107  C   LYS D 153     202.246 126.856 353.729  1.00 81.40           C
ATOM   8108  O   LYS D 153     202.103 127.874 353.059  1.00 81.99           O
ATOM   8109  CB  LYS D 153     204.230 127.446 355.155  1.00 78.29           C
ATOM   8110  CG  LYS D 153     205.651 127.121 355.639  1.00 77.70           C
ATOM   8111  CD  LYS D 153     206.186 128.270 356.489  1.00 77.04           C
ATOM   8112  CE  LYS D 153     207.650 128.071 356.863  1.00 68.27           C
ATOM   8113  NZ  LYS D 153     208.220 129.301 357.466  1.00 62.59           N
ATOM   8114  N   ILE D 154     201.226 126.109 354.114  1.00 82.67           N
ATOM   8115  CA  ILE D 154     199.827 126.472 353.893  1.00 82.40           C
ATOM   8116  C   ILE D 154     199.177 126.704 355.256  1.00 83.05           C
ATOM   8117  O   ILE D 154     199.079 125.785 356.066  1.00 82.00           O
ATOM   8118  CB  ILE D 154     199.075 125.411 353.055  1.00 82.27           C
ATOM   8119  CG1 ILE D 154     199.811 125.147 351.722  1.00 81.44           C
ATOM   8120  CG2 ILE D 154     197.642 125.891 352.794  1.00 80.98           C
ATOM   8121  CD1 ILE D 154     199.133 124.119 350.816  1.00 77.27           C
ATOM   8122  N   ASN D 155     198.755 127.933 355.513  1.00 83.77           N
ATOM   8123  CA  ASN D 155     198.189 128.337 356.797  1.00 82.53           C
ATOM   8124  C   ASN D 155     196.691 128.620 356.667  1.00 82.80           C
ATOM   8125  O   ASN D 155     196.278 129.375 355.792  1.00 80.02           O
ATOM   8126  CB  ASN D 155     198.952 129.571 357.306  1.00 80.72           C
ATOM   8127  CG  ASN D 155     198.479 130.018 358.674  1.00 80.93           C
ATOM   8128  OD1 ASN D 155     198.427 129.242 359.613  1.00 73.26           O
ATOM   8129  ND2 ASN D 155     198.133 131.281 358.808  1.00 73.65           N
ATOM   8130  N   LYS D 156     195.883 128.028 357.550  1.00 82.93           N
ATOM   8131  CA  LYS D 156     194.449 128.295 357.649  1.00 81.78           C
ATOM   8132  C   LYS D 156     194.120 129.077 358.928  1.00 81.93           C
ATOM   8133  O   LYS D 156     194.926 129.136 359.852  1.00 78.72           O
ATOM   8134  CB  LYS D 156     193.643 126.983 357.536  1.00 78.90           C
ATOM   8135  CG  LYS D 156     193.836 126.037 358.717  1.00 80.02           C
ATOM   8136  CD  LYS D 156     193.018 124.757 358.548  1.00 78.90           C
ATOM   8137  CE  LYS D 156     193.166 123.896 359.794  1.00 75.91           C
ATOM   8138  NZ  LYS D 156     192.347 122.676 359.738  1.00 72.54           N
ATOM   8139  N   ALA D 157     192.940 129.683 358.979  1.00 84.02           N
ATOM   8140  CA  ALA D 157     192.519 130.513 360.105  1.00 83.14           C
ATOM   8141  C   ALA D 157     192.095 129.688 361.327  1.00 84.33           C
ATOM   8142  O   ALA D 157     192.631 129.864 362.420  1.00 81.46           O
ATOM   8143  CB  ALA D 157     191.388 131.441 359.647  1.00 80.47           C
ATOM   8144  N   LEU D 158     191.138 128.770 361.149  1.00 81.89           N
ATOM   8145  CA  LEU D 158     190.523 127.980 362.213  1.00 82.00           C
ATOM   8146  C   LEU D 158     190.696 126.474 361.949  1.00 83.01           C
ATOM   8147  O   LEU D 158     190.865 126.071 360.799  1.00 80.48           O
ATOM   8148  CB  LEU D 158     189.028 128.336 362.318  1.00 80.10           C
ATOM   8149  CG  LEU D 158     188.708 129.798 362.659  1.00 76.69           C
ATOM   8150  CD1 LEU D 158     187.209 130.026 362.570  1.00 69.29           C
ATOM   8151  CD2 LEU D 158     189.184 130.174 364.058  1.00 70.43           C
ATOM   8152  N   PRO D 159     190.598 125.615 362.990  1.00 83.57           N
ATOM   8153  CA  PRO D 159     190.666 124.162 362.792  1.00 82.60           C
ATOM   8154  C   PRO D 159     189.617 123.614 361.817  1.00 83.60           C
ATOM   8155  O   PRO D 159     189.897 122.669 361.082  1.00 81.18           O
ATOM   8156  CB  PRO D 159     190.470 123.574 364.198  1.00 81.27           C
ATOM   8157  CG  PRO D 159     190.971 124.666 365.113  1.00 80.37           C
ATOM   8158  CD  PRO D 159     190.567 125.949 364.402  1.00 83.57           C
ATOM   8159  N   THR D 160     188.434 124.224 361.777  1.00 85.14           N
ATOM   8160  CA  THR D 160     187.339 123.822 360.891  1.00 84.86           C
ATOM   8161  C   THR D 160     187.537 124.240 359.431  1.00 85.61           C
ATOM   8162  O   THR D 160     186.846 123.723 358.552  1.00 82.08           O
ATOM   8163  CB  THR D 160     186.007 124.397 361.396  1.00 83.86           C
ATOM   8164  OG1 THR D 160     186.128 125.794 361.602  1.00 78.20           O
ATOM   8165  CG2 THR D 160     185.597 123.768 362.722  1.00 75.66           C
ATOM   8166  N   ASP D 161     188.473 125.161 359.157  1.00 84.45           N
ATOM   8167  CA  ASP D 161     188.818 125.563 357.801  1.00 84.52           C
ATOM   8168  C   ASP D 161     189.697 124.506 357.115  1.00 85.79           C
ATOM   8169  O   ASP D 161     190.209 123.576 357.740  1.00 83.07           O
ATOM   8170  CB  ASP D 161     189.511 126.933 357.816  1.00 82.89           C
ATOM   8171  CG  ASP D 161     188.595 128.062 358.270  1.00 82.64           C
ATOM   8172  OD1 ASP D 161     187.424 128.081 357.834  1.00 74.19           O
ATOM   8173  OD2 ASP D 161     189.070 128.938 359.019  1.00 75.00           O
ATOM   8174  N   THR D 162     189.876 124.654 355.808  1.00 85.59           N
ATOM   8175  CA  THR D 162     190.643 123.711 354.994  1.00 85.84           C
ATOM   8176  C   THR D 162     191.952 124.335 354.515  1.00 86.57           C
ATOM   8177  O   THR D 162     191.942 125.318 353.775  1.00 83.41           O
ATOM   8178  CB  THR D 162     189.805 123.216 353.804  1.00 83.79           C
ATOM   8179  OG1 THR D 162     188.681 122.500 354.292  1.00 75.84           O
ATOM   8180  CG2 THR D 162     190.569 122.277 352.886  1.00 75.03           C
ATOM   8181  N   ALA D 163     193.069 123.754 354.913  1.00 85.70           N
ATOM   8182  CA  ALA D 163     194.374 123.996 354.310  1.00 86.21           C
ATOM   8183  C   ALA D 163     194.786 122.715 353.580  1.00 87.57           C
ATOM   8184  O   ALA D 163     195.039 121.693 354.217  1.00 85.29           O
ATOM   8185  CB  ALA D 163     195.391 124.393 355.384  1.00 85.04           C
ATOM   8186  N   SER D 164     194.816 122.756 352.250  1.00 87.17           N
ATOM   8187  CA  SER D 164     195.017 121.542 351.472  1.00 87.83           C
ATOM   8188  C   SER D 164     195.757 121.781 350.157  1.00 88.20           C
ATOM   8189  O   SER D 164     195.767 122.883 349.609  1.00 85.81           O
ATOM   8190  CB  SER D 164     193.671 120.852 351.204  1.00 85.26           C
ATOM   8191  OG  SER D 164     192.836 121.622 350.368  1.00 79.66           O
ATOM   8192  N   LEU D 165     196.366 120.723 349.655  1.00 86.88           N
ATOM   8193  CA  LEU D 165     196.836 120.614 348.283  1.00 87.32           C
ATOM   8194  C   LEU D 165     195.795 119.806 347.508  1.00 88.66           C
ATOM   8195  O   LEU D 165     195.547 118.646 347.829  1.00 86.61           O
ATOM   8196  CB  LEU D 165     198.217 119.943 348.275  1.00 85.24           C
ATOM   8197  CG  LEU D 165     198.770 119.614 346.879  1.00 82.81           C
ATOM   8198  CD1 LEU D 165     198.897 120.854 346.004  1.00 73.37           C
ATOM   8199  CD2 LEU D 165     200.145 118.979 347.027  1.00 74.35           C
ATOM   8200  N   LEU D 166     195.180 120.431 346.516  1.00 87.30           N
ATOM   8201  CA  LEU D 166     194.141 119.820 345.695  1.00 87.87           C
ATOM   8202  C   LEU D 166     194.687 119.534 344.298  1.00 88.84           C
ATOM   8203  O   LEU D 166     195.088 120.452 343.589  1.00 87.60           O
ATOM   8204  CB  LEU D 166     192.920 120.756 345.648  1.00 86.43           C
ATOM   8205  CG  LEU D 166     191.773 120.307 344.726  1.00 83.90           C
ATOM   8206  CD1 LEU D 166     191.170 118.977 345.162  1.00 73.89           C
ATOM   8207  CD2 LEU D 166     190.678 121.365 344.727  1.00 74.79           C
ATOM   8208  N   PHE D 167     194.676 118.277 343.899  1.00 87.38           N
ATOM   8209  CA  PHE D 167     195.005 117.871 342.540  1.00 86.61           C
ATOM   8210  C   PHE D 167     193.734 117.821 341.697  1.00 87.20           C
ATOM   8211  O   PHE D 167     192.734 117.242 342.109  1.00 84.56           O
ATOM   8212  CB  PHE D 167     195.723 116.522 342.550  1.00 84.76           C
ATOM   8213  CG  PHE D 167     197.029 116.533 343.300  1.00 85.94           C
ATOM   8214  CD1 PHE D 167     198.199 116.995 342.685  1.00 77.31           C
ATOM   8215  CD2 PHE D 167     197.087 116.095 344.628  1.00 76.47           C
ATOM   8216  CE1 PHE D 167     199.409 117.012 343.381  1.00 75.84           C
ATOM   8217  CE2 PHE D 167     198.295 116.111 345.330  1.00 76.27           C
ATOM   8218  CZ  PHE D 167     199.457 116.569 344.702  1.00 83.62           C
ATOM   8219  N   GLN D 168     193.780 118.429 340.514  1.00 83.52           N
ATOM   8220  CA  GLN D 168     192.641 118.521 339.611  1.00 83.33           C
ATOM   8221  C   GLN D 168     192.995 117.994 338.215  1.00 83.88           C
ATOM   8222  O   GLN D 168     194.126 118.126 337.752  1.00 82.47           O
ATOM   8223  CB  GLN D 168     192.149 119.977 339.515  1.00 81.91           C
ATOM   8224  CG  GLN D 168     191.637 120.548 340.843  1.00 82.85           C
ATOM   8225  CD  GLN D 168     191.085 121.963 340.680  1.00 83.50           C
ATOM   8226  OE1 GLN D 168     191.692 122.828 340.069  1.00 73.70           O
ATOM   8227  NE2 GLN D 168     189.918 122.235 341.216  1.00 72.72           N
ATOM   8228  N   THR D 169     192.007 117.433 337.543  1.00 84.12           N
ATOM   8229  CA  THR D 169     192.042 117.123 336.112  1.00 83.09           C
ATOM   8230  C   THR D 169     190.945 117.934 335.437  1.00 83.41           C
ATOM   8231  O   THR D 169     189.783 117.805 335.814  1.00 80.62           O
ATOM   8232  CB  THR D 169     191.817 115.628 335.851  1.00 81.03           C
ATOM   8233  OG1 THR D 169     192.802 114.863 336.514  1.00 73.14           O
ATOM   8234  CG2 THR D 169     191.887 115.304 334.365  1.00 72.88           C
ATOM   8235  N   SER D 170     191.312 118.790 334.475  1.00 80.97           N
ATOM   8236  CA  SER D 170     190.374 119.679 333.777  1.00 81.22           C
ATOM   8237  C   SER D 170     189.440 120.428 334.744  1.00 82.60           C
ATOM   8238  O   SER D 170     188.224 120.431 334.577  1.00 78.44           O
ATOM   8239  CB  SER D 170     189.590 118.912 332.706  1.00 79.24           C
ATOM   8240  OG  SER D 170     190.464 118.314 331.774  1.00 73.90           O
ATOM   8241  N   TRP D 171     190.031 121.039 335.764  1.00 83.21           N
ATOM   8242  CA  TRP D 171     189.345 121.814 336.814  1.00 81.82           C
ATOM   8243  C   TRP D 171     188.482 121.003 337.796  1.00 82.42           C
ATOM   8244  O   TRP D 171     187.927 121.574 338.731  1.00 78.52           O
ATOM   8245  CB  TRP D 171     188.558 122.979 336.195  1.00 80.34           C
ATOM   8246  CG  TRP D 171     189.335 123.778 335.189  1.00 82.28           C
ATOM   8247  CD1 TRP D 171     189.216 123.708 333.838  1.00 74.10           C
ATOM   8248  CD2 TRP D 171     190.395 124.744 335.451  1.00 78.88           C
ATOM   8249  NE1 TRP D 171     190.123 124.574 333.243  1.00 72.66           N
ATOM   8250  CE2 TRP D 171     190.859 125.229 334.201  1.00 76.41           C
ATOM   8251  CE3 TRP D 171     190.983 125.253 336.626  1.00 74.75           C
ATOM   8252  CZ2 TRP D 171     191.882 126.188 334.108  1.00 76.97           C
ATOM   8253  CZ3 TRP D 171     192.003 126.207 336.529  1.00 69.29           C
ATOM   8254  CH2 TRP D 171     192.444 126.668 335.282  1.00 71.04           C
ATOM   8255  N   SER D 172     188.368 119.677 337.637  1.00 81.45           N
ATOM   8256  CA  SER D 172     187.613 118.796 338.527  1.00 82.76           C
ATOM   8257  C   SER D 172     188.547 118.097 339.520  1.00 83.40           C
ATOM   8258  O   SER D 172     189.527 117.467 339.125  1.00 80.53           O
ATOM   8259  CB  SER D 172     186.825 117.777 337.704  1.00 80.66           C
ATOM   8260  OG  SER D 172     186.004 116.982 338.537  1.00 74.78           O
ATOM   8261  N   GLY D 173     188.244 118.187 340.816  1.00 82.80           N
ATOM   8262  CA  GLY D 173     189.062 117.597 341.870  1.00 82.60           C
ATOM   8263  C   GLY D 173     189.157 116.077 341.771  1.00 84.49           C
ATOM   8264  O   GLY D 173     188.172 115.409 341.471  1.00 81.92           O
ATOM   8265  N   ARG D 174     190.348 115.526 342.040  1.00 82.91           N
ATOM   8266  CA  ARG D 174     190.614 114.083 342.014  1.00 83.15           C
ATOM   8267  C   ARG D 174     191.276 113.568 343.288  1.00 85.10           C
ATOM   8268  O   ARG D 174     190.993 112.449 343.703  1.00 80.60           O
ATOM   8269  CB  ARG D 174     191.480 113.739 340.793  1.00 79.54           C
ATOM   8270  CG  ARG D 174     190.768 113.938 339.457  1.00 83.21           C
ATOM   8271  CD  ARG D 174     189.607 112.954 339.294  1.00 81.12           C
ATOM   8272  NE  ARG D 174     188.961 113.129 337.994  1.00 81.78           N
ATOM   8273  CZ  ARG D 174     187.927 113.923 337.743  1.00 78.03           C
ATOM   8274  NH1 ARG D 174     187.358 114.641 338.680  1.00 71.28           N
ATOM   8275  NH2 ARG D 174     187.449 114.000 336.528  1.00 75.57           N
ATOM   8276  N   ALA D 175     192.132 114.356 343.889  1.00 87.72           N
ATOM   8277  CA  ALA D 175     192.749 114.031 345.167  1.00 87.49           C
ATOM   8278  C   ALA D 175     192.994 115.310 345.966  1.00 88.31           C
ATOM   8279  O   ALA D 175     193.324 116.348 345.396  1.00 86.45           O
ATOM   8280  CB  ALA D 175     194.046 113.256 344.936  1.00 85.52           C
ATOM   8281  N   GLU D 176     192.825 115.240 347.271  1.00 87.92           N
ATOM   8282  CA  GLU D 176     193.068 116.354 348.177  1.00 88.43           C
ATOM   8283  C   GLU D 176     193.784 115.834 349.421  1.00 88.46           C
ATOM   8284  O   GLU D 176     193.426 114.789 349.964  1.00 86.74           O
ATOM   8285  CB  GLU D 176     191.736 117.045 348.528  1.00 86.60           C
ATOM   8286  CG  GLU D 176     191.910 118.289 349.401  1.00 84.20           C
ATOM   8287  CD  GLU D 176     190.591 118.999 349.711  1.00 82.06           C
ATOM   8288  OE1 GLU D 176     190.624 120.230 349.912  1.00 72.58           O
ATOM   8289  OE2 GLU D 176     189.541 118.325 349.781  1.00 73.05           O
ATOM   8290  N   MET D 177     194.800 116.554 349.865  1.00 88.49           N
ATOM   8291  CA  MET D 177     195.554 116.197 351.058  1.00 87.80           C
ATOM   8292  C   MET D 177     195.781 117.435 351.919  1.00 88.67           C
ATOM   8293  O   MET D 177     196.076 118.516 351.414  1.00 85.67           O
ATOM   8294  CB  MET D 177     196.878 115.526 350.671  1.00 84.73           C
ATOM   8295  CG  MET D 177     197.778 116.421 349.818  1.00 79.43           C
ATOM   8296  SD  MET D 177     199.366 115.684 349.366  1.00 77.10           S
ATOM   8297  CE  MET D 177     198.795 114.339 348.315  1.00 67.48           C
ATOM   8298  N   GLY D 178     195.641 117.280 353.219  1.00 86.99           N
ATOM   8299  CA  GLY D 178     195.835 118.377 354.152  1.00 86.90           C
ATOM   8300  C   GLY D 178     194.962 118.267 355.389  1.00 88.41           C
ATOM   8301  O   GLY D 178     194.466 117.192 355.732  1.00 85.75           O
ATOM   8302  N   THR D 179     194.797 119.397 356.066  1.00 85.51           N
ATOM   8303  CA  THR D 179     193.924 119.516 357.235  1.00 85.68           C
ATOM   8304  C   THR D 179     192.558 120.035 356.777  1.00 85.85           C
ATOM   8305  O   THR D 179     192.278 121.234 356.794  1.00 82.74           O
ATOM   8306  CB  THR D 179     194.564 120.404 358.321  1.00 84.91           C
ATOM   8307  OG1 THR D 179     194.968 121.654 357.789  1.00 77.73           O
ATOM   8308  CG2 THR D 179     195.806 119.742 358.914  1.00 76.85           C
ATOM   8309  N   THR D 180     191.706 119.111 356.344  1.00 85.54           N
ATOM   8310  CA  THR D 180     190.449 119.417 355.659  1.00 84.29           C
ATOM   8311  C   THR D 180     189.262 119.354 356.620  1.00 83.72           C
ATOM   8312  O   THR D 180     188.751 118.275 356.912  1.00 77.95           O
ATOM   8313  CB  THR D 180     190.232 118.451 354.484  1.00 82.37           C
ATOM   8314  OG1 THR D 180     190.257 117.111 354.929  1.00 72.55           O
ATOM   8315  CG2 THR D 180     191.324 118.593 353.425  1.00 71.47           C
ATOM   8316  N   GLY D 181     188.829 120.510 357.108  1.00 82.91           N
ATOM   8317  CA  GLY D 181     187.713 120.606 358.058  1.00 82.11           C
ATOM   8318  C   GLY D 181     188.059 120.230 359.502  1.00 83.85           C
ATOM   8319  O   GLY D 181     187.193 120.277 360.374  1.00 78.70           O
ATOM   8320  N   SER D 182     189.301 119.840 359.763  1.00 82.69           N
ATOM   8321  CA  SER D 182     189.839 119.572 361.095  1.00 82.75           C
ATOM   8322  C   SER D 182     191.357 119.779 361.103  1.00 83.76           C
ATOM   8323  O   SER D 182     191.957 120.084 360.072  1.00 78.74           O
ATOM   8324  CB  SER D 182     189.471 118.148 361.543  1.00 79.80           C
ATOM   8325  OG  SER D 182     190.286 117.181 360.913  1.00 74.71           O
ATOM   8326  N   ASP D 183     191.986 119.610 362.256  1.00 82.21           N
ATOM   8327  CA  ASP D 183     193.447 119.629 362.368  1.00 81.35           C
ATOM   8328  C   ASP D 183     194.095 118.259 362.103  1.00 83.35           C
ATOM   8329  O   ASP D 183     195.320 118.143 362.099  1.00 78.25           O
ATOM   8330  CB  ASP D 183     193.867 120.198 363.734  1.00 77.39           C
ATOM   8331  CG  ASP D 183     193.873 121.727 363.789  1.00 76.68           C
ATOM   8332  OD1 ASP D 183     193.663 122.389 362.750  1.00 69.18           O
ATOM   8333  OD2 ASP D 183     194.145 122.267 364.881  1.00 70.50           O
ATOM   8334  N   SER D 184     193.299 117.221 361.854  1.00 82.50           N
ATOM   8335  CA  SER D 184     193.823 115.924 361.429  1.00 83.32           C
ATOM   8336  C   SER D 184     194.207 115.971 359.952  1.00 85.17           C
ATOM   8337  O   SER D 184     193.428 116.430 359.115  1.00 81.96           O
ATOM   8338  CB  SER D 184     192.792 114.819 361.662  1.00 80.57           C
ATOM   8339  OG  SER D 184     192.468 114.732 363.039  1.00 73.00           O
ATOM   8340  N   PHE D 185     195.399 115.473 359.627  1.00 85.86           N
ATOM   8341  CA  PHE D 185     195.786 115.298 358.233  1.00 86.23           C
ATOM   8342  C   PHE D 185     194.946 114.193 357.594  1.00 87.41           C
ATOM   8343  O   PHE D 185     194.803 113.115 358.162  1.00 85.09           O
ATOM   8344  CB  PHE D 185     197.279 114.980 358.130  1.00 84.34           C
ATOM   8345  CG  PHE D 185     197.720 114.732 356.710  1.00 86.08           C
ATOM   8346  CD1 PHE D 185     197.850 113.422 356.226  1.00 78.03           C
ATOM   8347  CD2 PHE D 185     197.951 115.805 355.846  1.00 77.47           C
ATOM   8348  CE1 PHE D 185     198.218 113.193 354.895  1.00 75.32           C
ATOM   8349  CE2 PHE D 185     198.317 115.578 354.516  1.00 76.13           C
ATOM   8350  CZ  PHE D 185     198.452 114.271 354.043  1.00 81.90           C
ATOM   8351  N   ALA D 186     194.409 114.458 356.414  1.00 88.02           N
ATOM   8352  CA  ALA D 186     193.612 113.500 355.665  1.00 88.50           C
ATOM   8353  C   ALA D 186     194.037 113.456 354.195  1.00 89.10           C
ATOM   8354  O   ALA D 186     194.424 114.470 353.615  1.00 87.20           O
ATOM   8355  CB  ALA D 186     192.125 113.845 355.806  1.00 87.05           C
ATOM   8356  N   ILE D 187     193.926 112.277 353.600  1.00 88.70           N
ATOM   8357  CA  ILE D 187     194.041 112.075 352.159  1.00 88.52           C
ATOM   8358  C   ILE D 187     192.652 111.694 351.654  1.00 89.09           C
ATOM   8359  O   ILE D 187     192.119 110.648 352.020  1.00 87.20           O
ATOM   8360  CB  ILE D 187     195.095 111.004 351.811  1.00 87.80           C
ATOM   8361  CG1 ILE D 187     196.489 111.410 352.334  1.00 85.94           C
ATOM   8362  CG2 ILE D 187     195.135 110.792 350.290  1.00 85.01           C
ATOM   8363  CD1 ILE D 187     197.541 110.307 352.222  1.00 80.69           C
ATOM   8364  N   LYS D 188     192.069 112.552 350.830  1.00 87.86           N
ATOM   8365  CA  LYS D 188     190.771 112.324 350.205  1.00 88.05           C
ATOM   8366  C   LYS D 188     190.952 112.069 348.713  1.00 88.32           C
ATOM   8367  O   LYS D 188     191.829 112.649 348.083  1.00 86.07           O
ATOM   8368  CB  LYS D 188     189.836 113.521 350.442  1.00 86.61           C
ATOM   8369  CG  LYS D 188     189.524 113.762 351.922  1.00 85.98           C
ATOM   8370  CD  LYS D 188     188.625 114.983 352.086  1.00 83.92           C
ATOM   8371  CE  LYS D 188     188.306 115.228 353.549  1.00 77.98           C
ATOM   8372  NZ  LYS D 188     187.624 116.526 353.749  1.00 70.88           N
ATOM   8373  N   VAL D 189     190.115 111.221 348.159  1.00 88.60           N
ATOM   8374  CA  VAL D 189     190.111 110.916 346.727  1.00 88.39           C
ATOM   8375  C   VAL D 189     188.690 110.969 346.174  1.00 88.09           C
ATOM   8376  O   VAL D 189     187.718 110.757 346.898  1.00 86.03           O
ATOM   8377  CB  VAL D 189     190.785 109.562 346.416  1.00 86.88           C
ATOM   8378  CG1 VAL D 189     192.273 109.593 346.740  1.00 77.71           C
ATOM   8379  CG2 VAL D 189     190.139 108.406 347.178  1.00 78.21           C
ATOM   8380  N   SER D 190     188.579 111.297 344.883  1.00 86.26           N
ATOM   8381  CA  SER D 190     187.304 111.407 344.186  1.00 85.82           C
ATOM   8382  C   SER D 190     187.471 110.984 342.729  1.00 85.83           C
ATOM   8383  O   SER D 190     188.463 111.326 342.089  1.00 82.54           O
ATOM   8384  CB  SER D 190     186.785 112.846 344.259  1.00 84.09           C
ATOM   8385  OG  SER D 190     185.502 112.944 343.681  1.00 78.21           O
ATOM   8386  N   ALA D 191     186.486 110.267 342.193  1.00 84.75           N
ATOM   8387  CA  ALA D 191     186.467 109.917 340.774  1.00 83.45           C
ATOM   8388  C   ALA D 191     185.828 111.003 339.903  1.00 84.15           C
ATOM   8389  O   ALA D 191     186.109 111.074 338.706  1.00 78.32           O
ATOM   8390  CB  ALA D 191     185.739 108.582 340.608  1.00 80.28           C
ATOM   8391  N   ASP D 192     184.986 111.855 340.477  1.00 83.19           N
ATOM   8392  CA  ASP D 192     184.165 112.827 339.746  1.00 81.57           C
ATOM   8393  C   ASP D 192     184.301 114.281 340.231  1.00 82.22           C
ATOM   8394  O   ASP D 192     183.693 115.180 339.647  1.00 74.06           O
ATOM   8395  CB  ASP D 192     182.698 112.361 339.785  1.00 76.91           C
ATOM   8396  CG  ASP D 192     182.124 112.192 341.198  1.00 73.25           C
ATOM   8397  OD1 ASP D 192     182.598 112.860 342.135  1.00 63.88           O
ATOM   8398  OD2 ASP D 192     181.188 111.381 341.348  1.00 66.44           O
ATOM   8399  N   GLY D 193     185.089 114.531 341.270  1.00 80.40           N
ATOM   8400  CA  GLY D 193     185.247 115.854 341.869  1.00 79.98           C
ATOM   8401  C   GLY D 193     184.120 116.280 342.811  1.00 82.51           C
ATOM   8402  O   GLY D 193     184.196 117.358 343.400  1.00 77.38           O
ATOM   8403  N   THR D 194     183.089 115.451 342.961  1.00 83.27           N
ATOM   8404  CA  THR D 194     181.915 115.748 343.785  1.00 84.06           C
ATOM   8405  C   THR D 194     181.809 114.797 344.983  1.00 84.78           C
ATOM   8406  O   THR D 194     181.738 115.244 346.125  1.00 81.48           O
ATOM   8407  CB  THR D 194     180.626 115.687 342.944  1.00 81.47           C
ATOM   8408  OG1 THR D 194     180.774 116.444 341.760  1.00 73.31           O
ATOM   8409  CG2 THR D 194     179.431 116.242 343.701  1.00 70.93           C
ATOM   8410  N   ALA D 195     181.809 113.482 344.732  1.00 83.94           N
ATOM   8411  CA  ALA D 195     181.767 112.464 345.770  1.00 84.78           C
ATOM   8412  C   ALA D 195     183.185 112.167 346.280  1.00 85.57           C
ATOM   8413  O   ALA D 195     183.991 111.568 345.573  1.00 82.51           O
ATOM   8414  CB  ALA D 195     181.075 111.215 345.225  1.00 82.71           C
ATOM   8415  N   TRP D 196     183.479 112.589 347.498  1.00 87.60           N
ATOM   8416  CA  TRP D 196     184.796 112.425 348.105  1.00 87.98           C
ATOM   8417  C   TRP D 196     184.826 111.257 349.094  1.00 88.51           C
ATOM   8418  O   TRP D 196     183.891 111.053 349.868  1.00 85.74           O
ATOM   8419  CB  TRP D 196     185.237 113.735 348.773  1.00 86.27           C
ATOM   8420  CG  TRP D 196     185.579 114.824 347.800  1.00 87.82           C
ATOM   8421  CD1 TRP D 196     184.728 115.749 347.287  1.00 81.98           C
ATOM   8422  CD2 TRP D 196     186.879 115.094 347.190  1.00 86.40           C
ATOM   8423  NE1 TRP D 196     185.410 116.576 346.406  1.00 82.42           N
ATOM   8424  CE2 TRP D 196     186.730 116.206 346.327  1.00 85.07           C
ATOM   8425  CE3 TRP D 196     188.147 114.500 347.310  1.00 84.91           C
ATOM   8426  CZ2 TRP D 196     187.809 116.720 345.587  1.00 85.65           C
ATOM   8427  CZ3 TRP D 196     189.222 115.015 346.571  1.00 82.06           C
ATOM   8428  CH2 TRP D 196     189.049 116.112 345.718  1.00 83.02           C
ATOM   8429  N   LYS D 197     185.908 110.486 349.075  1.00 86.66           N
ATOM   8430  CA  LYS D 197     186.186 109.391 350.000  1.00 86.19           C
ATOM   8431  C   LYS D 197     187.439 109.727 350.804  1.00 87.25           C
ATOM   8432  O   LYS D 197     188.473 110.042 350.222  1.00 84.78           O
ATOM   8433  CB  LYS D 197     186.388 108.080 349.231  1.00 83.90           C
ATOM   8434  CG  LYS D 197     185.253 107.709 348.255  1.00 82.99           C
ATOM   8435  CD  LYS D 197     183.907 107.528 348.946  1.00 78.72           C
ATOM   8436  CE  LYS D 197     182.836 107.184 347.915  1.00 74.50           C
ATOM   8437  NZ  LYS D 197     181.494 107.097 348.516  1.00 65.82           N
ATOM   8438  N   THR D 198     187.355 109.651 352.128  1.00 88.64           N
ATOM   8439  CA  THR D 198     188.535 109.784 352.989  1.00 88.64           C
ATOM   8440  C   THR D 198     189.260 108.440 353.032  1.00 89.09           C
ATOM   8441  O   THR D 198     188.838 107.530 353.740  1.00 86.61           O
ATOM   8442  CB  THR D 198     188.168 110.267 354.399  1.00 87.49           C
ATOM   8443  OG1 THR D 198     187.469 111.495 354.314  1.00 79.93           O
ATOM   8444  CG2 THR D 198     189.405 110.505 355.250  1.00 77.51           C
ATOM   8445  N   ALA D 199     190.324 108.300 352.245  1.00 88.41           N
ATOM   8446  CA  ALA D 199     191.116 107.074 352.195  1.00 87.70           C
ATOM   8447  C   ALA D 199     191.881 106.855 353.504  1.00 88.67           C
ATOM   8448  O   ALA D 199     191.774 105.800 354.123  1.00 86.55           O
ATOM   8449  CB  ALA D 199     192.058 107.135 350.990  1.00 86.71           C
ATOM   8450  N   PHE D 200     192.610 107.865 353.941  1.00 87.65           N
ATOM   8451  CA  PHE D 200     193.316 107.865 355.215  1.00 87.94           C
ATOM   8452  C   PHE D 200     193.056 109.153 355.989  1.00 88.96           C
ATOM   8453  O   PHE D 200     192.924 110.231 355.409  1.00 86.67           O
ATOM   8454  CB  PHE D 200     194.822 107.683 354.996  1.00 85.42           C
ATOM   8455  CG  PHE D 200     195.265 106.253 354.819  1.00 85.93           C
ATOM   8456  CD1 PHE D 200     195.177 105.354 355.889  1.00 76.74           C
ATOM   8457  CD2 PHE D 200     195.801 105.819 353.604  1.00 76.52           C
ATOM   8458  CE1 PHE D 200     195.612 104.036 355.741  1.00 73.13           C
ATOM   8459  CE2 PHE D 200     196.237 104.500 353.453  1.00 74.28           C
ATOM   8460  CZ  PHE D 200     196.140 103.609 354.523  1.00 79.64           C
ATOM   8461  N   SER D 201     193.024 109.043 357.294  1.00 86.94           N
ATOM   8462  CA  SER D 201     193.083 110.159 358.229  1.00 87.13           C
ATOM   8463  C   SER D 201     194.051 109.785 359.343  1.00 87.32           C
ATOM   8464  O   SER D 201     194.073 108.636 359.784  1.00 84.84           O
ATOM   8465  CB  SER D 201     191.694 110.475 358.783  1.00 85.54           C
ATOM   8466  OG  SER D 201     191.739 111.570 359.669  1.00 77.10           O
ATOM   8467  N   PHE D 202     194.858 110.745 359.782  1.00 85.87           N
ATOM   8468  CA  PHE D 202     195.866 110.535 360.811  1.00 84.53           C
ATOM   8469  C   PHE D 202     195.627 111.493 361.974  1.00 84.71           C
ATOM   8470  O   PHE D 202     195.626 112.711 361.794  1.00 81.71           O
ATOM   8471  CB  PHE D 202     197.270 110.710 360.223  1.00 83.64           C
ATOM   8472  CG  PHE D 202     197.568 109.793 359.059  1.00 85.41           C
ATOM   8473  CD1 PHE D 202     197.985 108.476 359.279  1.00 77.73           C
ATOM   8474  CD2 PHE D 202     197.409 110.241 357.742  1.00 77.00           C
ATOM   8475  CE1 PHE D 202     198.248 107.625 358.202  1.00 75.76           C
ATOM   8476  CE2 PHE D 202     197.668 109.393 356.660  1.00 76.83           C
ATOM   8477  CZ  PHE D 202     198.089 108.084 356.894  1.00 82.45           C
ATOM   8478  N   ALA D 203     195.426 110.959 363.152  1.00 83.04           N
ATOM   8479  CA  ALA D 203     195.214 111.757 364.353  1.00 81.25           C
ATOM   8480  C   ALA D 203     196.507 112.478 364.752  1.00 81.53           C
ATOM   8481  O   ALA D 203     197.539 111.844 364.964  1.00 77.35           O
ATOM   8482  CB  ALA D 203     194.699 110.853 365.472  1.00 78.45           C
ATOM   8483  N   GLY D 204     196.456 113.803 364.869  1.00 81.86           N
ATOM   8484  CA  GLY D 204     197.640 114.627 365.116  1.00 79.84           C
ATOM   8485  C   GLY D 204     198.409 114.285 366.392  1.00 81.48           C
ATOM   8486  O   GLY D 204     199.631 114.402 366.431  1.00 76.60           O
ATOM   8487  N   ALA D 205     197.711 113.808 367.427  1.00 78.75           N
ATOM   8488  CA  ALA D 205     198.338 113.469 368.702  1.00 77.55           C
ATOM   8489  C   ALA D 205     199.039 112.103 368.708  1.00 78.76           C
ATOM   8490  O   ALA D 205     199.981 111.901 369.474  1.00 74.35           O
ATOM   8491  CB  ALA D 205     197.271 113.535 369.798  1.00 75.08           C
ATOM   8492  N   THR D 206     198.579 111.152 367.878  1.00 78.27           N
ATOM   8493  CA  THR D 206     199.004 109.748 367.970  1.00 76.68           C
ATOM   8494  C   THR D 206     199.645 109.193 366.699  1.00 77.61           C
ATOM   8495  O   THR D 206     200.409 108.231 366.773  1.00 73.04           O
ATOM   8496  CB  THR D 206     197.816 108.847 368.343  1.00 75.92           C
ATOM   8497  OG1 THR D 206     196.819 108.915 367.344  1.00 72.93           O
ATOM   8498  CG2 THR D 206     197.172 109.256 369.669  1.00 70.88           C
ATOM   8499  N   GLY D 207     199.336 109.760 365.536  1.00 79.05           N
ATOM   8500  CA  GLY D 207     199.776 109.236 364.245  1.00 76.79           C
ATOM   8501  C   GLY D 207     199.033 107.984 363.780  1.00 80.15           C
ATOM   8502  O   GLY D 207     199.404 107.400 362.767  1.00 76.90           O
ATOM   8503  N   LEU D 208     197.997 107.538 364.502  1.00 80.39           N
ATOM   8504  CA  LEU D 208     197.236 106.340 364.145  1.00 80.86           C
ATOM   8505  C   LEU D 208     196.334 106.591 362.933  1.00 82.53           C
ATOM   8506  O   LEU D 208     195.772 107.674 362.774  1.00 80.55           O
ATOM   8507  CB  LEU D 208     196.422 105.848 365.350  1.00 78.57           C
ATOM   8508  CG  LEU D 208     197.254 105.468 366.583  1.00 77.79           C
ATOM   8509  CD1 LEU D 208     196.328 105.056 367.714  1.00 70.87           C
ATOM   8510  CD2 LEU D 208     198.228 104.332 366.299  1.00 72.18           C
ATOM   8511  N   ALA D 209     196.190 105.563 362.100  1.00 85.56           N
ATOM   8512  CA  ALA D 209     195.461 105.655 360.842  1.00 85.03           C
ATOM   8513  C   ALA D 209     193.996 105.229 360.967  1.00 86.06           C
ATOM   8514  O   ALA D 209     193.657 104.276 361.664  1.00 83.49           O
ATOM   8515  CB  ALA D 209     196.192 104.814 359.794  1.00 82.26           C
ATOM   8516  N   SER D 210     193.137 105.918 360.228  1.00 86.32           N
ATOM   8517  CA  SER D 210     191.739 105.553 360.003  1.00 86.57           C
ATOM   8518  C   SER D 210     191.323 105.940 358.577  1.00 86.97           C
ATOM   8519  O   SER D 210     192.111 106.513 357.823  1.00 83.13           O
ATOM   8520  CB  SER D 210     190.843 106.221 361.059  1.00 84.18           C
ATOM   8521  OG  SER D 210     190.823 107.622 360.899  1.00 77.56           O
ATOM   8522  N   GLY D 211     190.103 105.613 358.197  1.00 85.96           N
ATOM   8523  CA  GLY D 211     189.588 105.924 356.866  1.00 86.61           C
ATOM   8524  C   GLY D 211     189.215 104.681 356.063  1.00 88.55           C
ATOM   8525  O   GLY D 211     189.369 103.551 356.522  1.00 84.88           O
ATOM   8526  N   LEU D 212     188.716 104.895 354.842  1.00 86.95           N
ATOM   8527  CA  LEU D 212     188.175 103.815 354.005  1.00 87.28           C
ATOM   8528  C   LEU D 212     189.233 102.829 353.484  1.00 88.40           C
ATOM   8529  O   LEU D 212     188.876 101.720 353.081  1.00 85.41           O
ATOM   8530  CB  LEU D 212     187.387 104.416 352.833  1.00 86.47           C
ATOM   8531  CG  LEU D 212     186.081 105.120 353.226  1.00 85.31           C
ATOM   8532  CD1 LEU D 212     185.523 105.865 352.025  1.00 76.34           C
ATOM   8533  CD2 LEU D 212     185.022 104.129 353.708  1.00 76.57           C
ATOM   8534  N   ALA D 213     190.501 103.195 353.502  1.00 86.39           N
ATOM   8535  CA  ALA D 213     191.607 102.291 353.173  1.00 85.57           C
ATOM   8536  C   ALA D 213     192.002 101.372 354.346  1.00 87.08           C
ATOM   8537  O   ALA D 213     192.835 100.484 354.178  1.00 84.83           O
ATOM   8538  CB  ALA D 213     192.798 103.118 352.694  1.00 84.26           C
ATOM   8539  N   VAL D 214     191.401 101.560 355.521  1.00 87.72           N
ATOM   8540  CA  VAL D 214     191.635 100.767 356.730  1.00 87.90           C
ATOM   8541  C   VAL D 214     190.389  99.935 357.038  1.00 88.29           C
ATOM   8542  O   VAL D 214     189.265 100.352 356.760  1.00 86.13           O
ATOM   8543  CB  VAL D 214     191.999 101.687 357.922  1.00 86.34           C
ATOM   8544  CG1 VAL D 214     192.352 100.890 359.171  1.00 77.23           C
ATOM   8545  CG2 VAL D 214     193.182 102.596 357.575  1.00 77.31           C
ATOM   8546  N   GLN D 215     190.569  98.733 357.624  1.00 85.31           N
ATOM   8547  CA  GLN D 215     189.489  97.870 358.102  1.00 85.49           C
ATOM   8548  C   GLN D 215     188.517  98.648 359.011  1.00 85.98           C
ATOM   8549  O   GLN D 215     188.937  99.348 359.933  1.00 82.62           O
ATOM   8550  CB  GLN D 215     190.120  96.685 358.838  1.00 83.32           C
ATOM   8551  CG  GLN D 215     189.168  95.502 359.006  1.00 81.60           C
ATOM   8552  CD  GLN D 215     189.829  94.338 359.740  1.00 82.98           C
ATOM   8553  OE1 GLN D 215     190.787  94.499 360.479  1.00 74.31           O
ATOM   8554  NE2 GLN D 215     189.322  93.137 359.567  1.00 73.74           N
ATOM   8555  N   GLN D 216     187.227  98.529 358.740  1.00 87.29           N
ATOM   8556  CA  GLN D 216     186.193  99.326 359.412  1.00 85.85           C
ATOM   8557  C   GLN D 216     185.592  98.654 360.655  1.00 86.44           C
ATOM   8558  O   GLN D 216     185.030  99.327 361.516  1.00 81.61           O
ATOM   8559  CB  GLN D 216     185.074  99.661 358.410  1.00 84.47           C
ATOM   8560  CG  GLN D 216     185.555 100.465 357.195  1.00 84.30           C
ATOM   8561  CD  GLN D 216     186.096 101.837 357.590  1.00 81.56           C
ATOM   8562  OE1 GLN D 216     185.355 102.685 358.057  1.00 72.15           O
ATOM   8563  NE2 GLN D 216     187.384 102.069 357.427  1.00 70.64           N
ATOM   8564  N   SER D 217     185.689  97.325 360.756  1.00 85.04           N
ATOM   8565  CA  SER D 217     185.213  96.546 361.902  1.00 84.99           C
ATOM   8566  C   SER D 217     186.022  95.260 362.038  1.00 85.40           C
ATOM   8567  O   SER D 217     186.744  94.864 361.126  1.00 81.44           O
ATOM   8568  CB  SER D 217     183.717  96.233 361.746  1.00 82.88           C
ATOM   8569  OG  SER D 217     183.494  95.281 360.726  1.00 79.74           O
ATOM   8570  N   ARG D 218     185.861  94.552 363.178  1.00 84.54           N
ATOM   8571  CA  ARG D 218     186.555  93.284 363.442  1.00 82.85           C
ATOM   8572  C   ARG D 218     186.208  92.190 362.434  1.00 83.33           C
ATOM   8573  O   ARG D 218     186.991  91.266 362.248  1.00 79.54           O
ATOM   8574  CB  ARG D 218     186.198  92.783 364.849  1.00 80.89           C
ATOM   8575  CG  ARG D 218     186.698  93.687 365.977  1.00 75.07           C
ATOM   8576  CD  ARG D 218     186.240  93.176 367.346  1.00 73.92           C
ATOM   8577  NE  ARG D 218     186.744  91.823 367.628  1.00 67.69           N
ATOM   8578  CZ  ARG D 218     187.621  91.469 368.561  1.00 62.90           C
ATOM   8579  NH1 ARG D 218     188.109  92.327 369.423  1.00 58.17           N
ATOM   8580  NH2 ARG D 218     188.019  90.228 368.653  1.00 56.81           N
ATOM   8581  N   THR D 219     185.048  92.286 361.791  1.00 85.04           N
ATOM   8582  CA  THR D 219     184.551  91.311 360.812  1.00 84.22           C
ATOM   8583  C   THR D 219     184.668  91.794 359.369  1.00 85.43           C
ATOM   8584  O   THR D 219     184.272  91.078 358.453  1.00 80.87           O
ATOM   8585  CB  THR D 219     183.094  90.931 361.121  1.00 82.54           C
ATOM   8586  OG1 THR D 219     182.276  92.085 361.139  1.00 76.73           O
ATOM   8587  CG2 THR D 219     182.967  90.252 362.479  1.00 74.64           C
ATOM   8588  N   ASP D 220     185.215  93.010 359.146  1.00 85.18           N
ATOM   8589  CA  ASP D 220     185.380  93.573 357.809  1.00 85.14           C
ATOM   8590  C   ASP D 220     186.486  92.841 357.042  1.00 85.62           C
ATOM   8591  O   ASP D 220     187.636  92.804 357.472  1.00 81.26           O
ATOM   8592  CB  ASP D 220     185.666  95.080 357.931  1.00 82.68           C
ATOM   8593  CG  ASP D 220     185.808  95.799 356.600  1.00 81.83           C
ATOM   8594  OD1 ASP D 220     185.453  95.243 355.542  1.00 74.14           O
ATOM   8595  OD2 ASP D 220     186.266  96.959 356.623  1.00 75.63           O
ATOM   8596  N   VAL D 221     186.129  92.264 355.911  1.00 84.27           N
ATOM   8597  CA  VAL D 221     187.048  91.544 355.017  1.00 83.23           C
ATOM   8598  C   VAL D 221     187.035  92.119 353.597  1.00 84.46           C
ATOM   8599  O   VAL D 221     187.363  91.431 352.636  1.00 80.62           O
ATOM   8600  CB  VAL D 221     186.768  90.025 355.032  1.00 80.81           C
ATOM   8601  CG1 VAL D 221     187.037  89.439 356.412  1.00 72.71           C
ATOM   8602  CG2 VAL D 221     185.325  89.704 354.626  1.00 72.66           C
ATOM   8603  N   THR D 222     186.662  93.424 353.443  1.00 84.01           N
ATOM   8604  CA  THR D 222     186.591  94.101 352.146  1.00 83.99           C
ATOM   8605  C   THR D 222     187.973  94.169 351.494  1.00 84.66           C
ATOM   8606  O   THR D 222     188.924  94.669 352.089  1.00 82.82           O
ATOM   8607  CB  THR D 222     186.020  95.520 352.292  1.00 82.54           C
ATOM   8608  OG1 THR D 222     184.750  95.471 352.906  1.00 75.14           O
ATOM   8609  CG2 THR D 222     185.846  96.223 350.952  1.00 72.80           C
ATOM   8610  N   ALA D 223     188.081  93.693 350.245  1.00 83.23           N
ATOM   8611  CA  ALA D 223     189.324  93.741 349.490  1.00 81.17           C
ATOM   8612  C   ALA D 223     189.809  95.182 349.286  1.00 81.57           C
ATOM   8613  O   ALA D 223     189.024  96.069 348.968  1.00 76.55           O
ATOM   8614  CB  ALA D 223     189.130  93.024 348.154  1.00 78.13           C
ATOM   8615  N   GLY D 224     191.107  95.418 349.454  1.00 81.36           N
ATOM   8616  CA  GLY D 224     191.732  96.734 349.333  1.00 80.21           C
ATOM   8617  C   GLY D 224     191.799  97.545 350.629  1.00 84.01           C
ATOM   8618  O   GLY D 224     192.450  98.590 350.647  1.00 79.67           O
ATOM   8619  N   ARG D 225     191.148  97.073 351.711  1.00 84.34           N
ATOM   8620  CA  ARG D 225     191.358  97.648 353.044  1.00 85.83           C
ATOM   8621  C   ARG D 225     192.563  97.004 353.724  1.00 86.60           C
ATOM   8622  O   ARG D 225     192.891  95.851 353.470  1.00 84.23           O
ATOM   8623  CB  ARG D 225     190.098  97.521 353.907  1.00 83.75           C
ATOM   8624  CG  ARG D 225     189.004  98.468 353.417  1.00 83.62           C
ATOM   8625  CD  ARG D 225     187.752  98.372 354.283  1.00 82.46           C
ATOM   8626  NE  ARG D 225     186.745  99.326 353.813  1.00 80.95           N
ATOM   8627  CZ  ARG D 225     185.453  99.314 354.102  1.00 78.00           C
ATOM   8628  NH1 ARG D 225     184.923  98.421 354.895  1.00 71.64           N
ATOM   8629  NH2 ARG D 225     184.672 100.217 353.584  1.00 75.04           N
ATOM   8630  N   LEU D 226     193.209  97.758 354.595  1.00 86.21           N
ATOM   8631  CA  LEU D 226     194.346  97.292 355.381  1.00 86.12           C
ATOM   8632  C   LEU D 226     193.864  96.767 356.730  1.00 87.14           C
ATOM   8633  O   LEU D 226     193.035  97.392 357.393  1.00 84.50           O
ATOM   8634  CB  LEU D 226     195.359  98.435 355.550  1.00 84.86           C
ATOM   8635  CG  LEU D 226     195.938  98.964 354.227  1.00 85.06           C
ATOM   8636  CD1 LEU D 226     196.772 100.203 354.481  1.00 78.37           C
ATOM   8637  CD2 LEU D 226     196.806  97.918 353.536  1.00 77.92           C
ATOM   8638  N   MET D 227     194.373  95.591 357.139  1.00 86.04           N
ATOM   8639  CA  MET D 227     194.029  94.984 358.419  1.00 86.26           C
ATOM   8640  C   MET D 227     194.652  95.778 359.570  1.00 86.67           C
ATOM   8641  O   MET D 227     195.836  96.113 359.540  1.00 84.31           O
ATOM   8642  CB  MET D 227     194.480  93.522 358.431  1.00 84.39           C
ATOM   8643  CG  MET D 227     194.008  92.770 359.675  1.00 81.50           C
ATOM   8644  SD  MET D 227     194.393  91.002 359.648  1.00 78.14           S
ATOM   8645  CE  MET D 227     193.148  90.405 358.493  1.00 69.40           C
ATOM   8646  N   ARG D 228     193.855  96.056 360.576  1.00 85.67           N
ATOM   8647  CA  ARG D 228     194.356  96.622 361.829  1.00 85.70           C
ATOM   8648  C   ARG D 228     195.090  95.552 362.637  1.00 85.69           C
ATOM   8649  O   ARG D 228     194.650  94.407 362.697  1.00 83.40           O
ATOM   8650  CB  ARG D 228     193.194  97.206 362.642  1.00 83.22           C
ATOM   8651  CG  ARG D 228     192.659  98.519 362.061  1.00 80.47           C
ATOM   8652  CD  ARG D 228     191.379  98.962 362.767  1.00 80.41           C
ATOM   8653  NE  ARG D 228     191.531  98.995 364.222  1.00 77.19           N
ATOM   8654  CZ  ARG D 228     190.706  99.585 365.085  1.00 75.59           C
ATOM   8655  NH1 ARG D 228     189.650 100.244 364.681  1.00 71.61           N
ATOM   8656  NH2 ARG D 228     190.940  99.506 366.362  1.00 70.47           N
ATOM   8657  N   ALA D 229     196.188  95.925 363.281  1.00 85.58           N
ATOM   8658  CA  ALA D 229     196.988  95.005 364.093  1.00 83.63           C
ATOM   8659  C   ALA D 229     196.211  94.425 365.285  1.00 84.87           C
ATOM   8660  O   ALA D 229     196.494  93.311 365.718  1.00 81.42           O
ATOM   8661  CB  ALA D 229     198.242  95.738 364.566  1.00 81.78           C
ATOM   8662  N   ASP D 230     195.215  95.148 365.787  1.00 85.61           N
ATOM   8663  CA  ASP D 230     194.338  94.712 366.872  1.00 83.61           C
ATOM   8664  C   ASP D 230     193.151  93.848 366.410  1.00 84.61           C
ATOM   8665  O   ASP D 230     192.483  93.238 367.248  1.00 79.73           O
ATOM   8666  CB  ASP D 230     193.836  95.943 367.651  1.00 81.07           C
ATOM   8667  CG  ASP D 230     193.012  96.935 366.829  1.00 78.80           C
ATOM   8668  OD1 ASP D 230     193.367  97.222 365.673  1.00 72.15           O
ATOM   8669  OD2 ASP D 230     192.021  97.477 367.365  1.00 73.51           O
ATOM   8670  N   TRP D 231     192.879  93.783 365.104  1.00 85.71           N
ATOM   8671  CA  TRP D 231     191.761  93.022 364.542  1.00 85.55           C
ATOM   8672  C   TRP D 231     192.197  91.831 363.680  1.00 85.80           C
ATOM   8673  O   TRP D 231     191.406  90.913 363.471  1.00 81.57           O
ATOM   8674  CB  TRP D 231     190.843  93.956 363.741  1.00 84.75           C
ATOM   8675  CG  TRP D 231     190.062  94.976 364.520  1.00 85.68           C
ATOM   8676  CD1 TRP D 231     189.921  95.057 365.862  1.00 78.53           C
ATOM   8677  CD2 TRP D 231     189.264  96.066 363.974  1.00 82.55           C
ATOM   8678  NE1 TRP D 231     189.097  96.127 366.187  1.00 77.11           N
ATOM   8679  CE2 TRP D 231     188.680  96.764 365.054  1.00 81.21           C
ATOM   8680  CE3 TRP D 231     188.993  96.520 362.666  1.00 80.37           C
ATOM   8681  CZ2 TRP D 231     187.849  97.884 364.866  1.00 81.46           C
ATOM   8682  CZ3 TRP D 231     188.168  97.627 362.479  1.00 76.60           C
ATOM   8683  CH2 TRP D 231     187.604  98.309 363.563  1.00 77.31           C
ATOM   8684  N   GLY D 232     193.427  91.800 363.213  1.00 83.70           N
ATOM   8685  CA  GLY D 232     194.010  90.629 362.570  1.00 83.35           C
ATOM   8686  C   GLY D 232     194.620  89.673 363.597  1.00 84.82           C
ATOM   8687  O   GLY D 232     195.205  90.109 364.587  1.00 81.04           O
ATOM   8688  N   TYR D 233     194.481  88.334 363.376  1.00 85.44           N
ATOM   8689  CA  TYR D 233     195.180  87.343 364.188  1.00 85.49           C
ATOM   8690  C   TYR D 233     196.630  87.219 363.737  1.00 85.67           C
ATOM   8691  O   TYR D 233     196.920  86.903 362.586  1.00 81.85           O
ATOM   8692  CB  TYR D 233     194.454  85.999 364.143  1.00 84.53           C
ATOM   8693  CG  TYR D 233     193.214  85.972 365.004  1.00 85.12           C
ATOM   8694  CD1 TYR D 233     193.321  86.101 366.397  1.00 76.96           C
ATOM   8695  CD2 TYR D 233     191.946  85.820 364.430  1.00 77.35           C
ATOM   8696  CE1 TYR D 233     192.175  86.080 367.201  1.00 74.78           C
ATOM   8697  CE2 TYR D 233     190.798  85.798 365.225  1.00 75.87           C
ATOM   8698  CZ  TYR D 233     190.917  85.928 366.611  1.00 81.66           C
ATOM   8699  OH  TYR D 233     189.801  85.913 367.399  1.00 80.13           O
ATOM   8700  N   GLY D 234     197.513  87.482 364.646  1.00 82.37           N
ATOM   8701  CA  GLY D 234     198.940  87.304 364.480  1.00 80.48           C
ATOM   8702  C   GLY D 234     199.554  86.677 365.727  1.00 82.73           C
ATOM   8703  O   GLY D 234     198.828  86.312 366.658  1.00 79.76           O
ATOM   8704  N   PRO D 235     200.874  86.544 365.789  1.00 82.15           N
ATOM   8705  CA  PRO D 235     201.549  85.963 366.955  1.00 79.28           C
ATOM   8706  C   PRO D 235     201.244  86.657 368.284  1.00 80.63           C
ATOM   8707  O   PRO D 235     201.375  86.035 369.337  1.00 76.84           O
ATOM   8708  CB  PRO D 235     203.036  86.065 366.618  1.00 76.88           C
ATOM   8709  CG  PRO D 235     203.076  86.087 365.109  1.00 78.02           C
ATOM   8710  CD  PRO D 235     201.823  86.859 364.737  1.00 82.27           C
ATOM   8711  N   GLY D 236     200.843  87.913 368.266  1.00 81.41           N
ATOM   8712  CA  GLY D 236     200.547  88.696 369.465  1.00 79.66           C
ATOM   8713  C   GLY D 236     199.175  88.443 370.089  1.00 82.31           C
ATOM   8714  O   GLY D 236     198.967  88.787 371.253  1.00 77.90           O
ATOM   8715  N   ASN D 237     198.237  87.863 369.348  1.00 84.60           N
ATOM   8716  CA  ASN D 237     196.866  87.635 369.819  1.00 84.25           C
ATOM   8717  C   ASN D 237     196.255  86.295 369.373  1.00 85.39           C
ATOM   8718  O   ASN D 237     195.079  86.046 369.634  1.00 79.15           O
ATOM   8719  CB  ASN D 237     195.984  88.829 369.427  1.00 80.34           C
ATOM   8720  CG  ASN D 237     195.811  89.012 367.930  1.00 79.86           C
ATOM   8721  OD1 ASN D 237     196.401  88.335 367.114  1.00 72.76           O
ATOM   8722  ND2 ASN D 237     194.984  89.967 367.550  1.00 73.94           N
ATOM   8723  N   LEU D 238     197.037  85.418 368.731  1.00 83.59           N
ATOM   8724  CA  LEU D 238     196.570  84.094 368.327  1.00 82.74           C
ATOM   8725  C   LEU D 238     196.269  83.205 369.538  1.00 84.83           C
ATOM   8726  O   LEU D 238     195.270  82.486 369.549  1.00 81.28           O
ATOM   8727  CB  LEU D 238     197.641  83.443 367.426  1.00 79.87           C
ATOM   8728  CG  LEU D 238     197.271  82.043 366.903  1.00 78.64           C
ATOM   8729  CD1 LEU D 238     196.134  82.110 365.895  1.00 72.14           C
ATOM   8730  CD2 LEU D 238     198.483  81.406 366.246  1.00 72.64           C
ATOM   8731  N   LEU D 239     197.118  83.250 370.558  1.00 86.10           N
ATOM   8732  CA  LEU D 239     196.971  82.487 371.787  1.00 85.04           C
ATOM   8733  C   LEU D 239     196.386  83.358 372.899  1.00 85.62           C
ATOM   8734  O   LEU D 239     196.742  84.527 373.038  1.00 82.45           O
ATOM   8735  CB  LEU D 239     198.326  81.903 372.219  1.00 82.31           C
ATOM   8736  CG  LEU D 239     199.095  81.122 371.143  1.00 79.72           C
ATOM   8737  CD1 LEU D 239     200.391  80.594 371.741  1.00 73.47           C
ATOM   8738  CD2 LEU D 239     198.291  79.962 370.583  1.00 73.63           C
ATOM   8739  N   GLY D 240     195.526  82.785 373.690  1.00 85.33           N
ATOM   8740  CA  GLY D 240     194.885  83.472 374.800  1.00 85.17           C
ATOM   8741  C   GLY D 240     193.550  82.828 375.138  1.00 87.69           C
ATOM   8742  O   GLY D 240     193.294  81.672 374.795  1.00 84.13           O
ATOM   8743  N   THR D 241     192.700  83.580 375.816  1.00 87.75           N
ATOM   8744  CA  THR D 241     191.352  83.105 376.120  1.00 87.94           C
ATOM   8745  C   THR D 241     190.491  83.172 374.863  1.00 87.94           C
ATOM   8746  O   THR D 241     190.283  84.248 374.305  1.00 84.59           O
ATOM   8747  CB  THR D 241     190.710  83.917 377.249  1.00 86.21           C
ATOM   8748  OG1 THR D 241     191.556  83.907 378.381  1.00 77.73           O
ATOM   8749  CG2 THR D 241     189.362  83.354 377.682  1.00 74.83           C
ATOM   8750  N   VAL D 242     189.998  82.007 374.411  1.00 88.49           N
ATOM   8751  CA  VAL D 242     189.017  81.979 373.324  1.00 88.76           C
ATOM   8752  C   VAL D 242     187.650  82.416 373.842  1.00 88.99           C
ATOM   8753  O   VAL D 242     187.253  82.078 374.958  1.00 85.04           O
ATOM   8754  CB  VAL D 242     188.942  80.611 372.621  1.00 86.64           C
ATOM   8755  CG1 VAL D 242     190.232  80.317 371.880  1.00 72.76           C
ATOM   8756  CG2 VAL D 242     188.643  79.458 373.569  1.00 74.06           C
ATOM   8757  N   ALA D 243     186.944  83.175 373.040  1.00 88.31           N
ATOM   8758  CA  ALA D 243     185.608  83.655 373.359  1.00 88.13           C
ATOM   8759  C   ALA D 243     184.817  83.918 372.079  1.00 88.38           C
ATOM   8760  O   ALA D 243     185.386  84.186 371.022  1.00 84.40           O
ATOM   8761  CB  ALA D 243     185.709  84.916 374.227  1.00 85.61           C
ATOM   8762  N   GLN D 244     183.511  83.850 372.176  1.00 86.86           N
ATOM   8763  CA  GLN D 244     182.599  84.181 371.091  1.00 86.56           C
ATOM   8764  C   GLN D 244     181.473  85.080 371.595  1.00 86.73           C
ATOM   8765  O   GLN D 244     181.109  85.053 372.767  1.00 82.80           O
ATOM   8766  CB  GLN D 244     182.007  82.914 370.458  1.00 83.31           C
ATOM   8767  CG  GLN D 244     182.993  82.138 369.588  1.00 79.40           C
ATOM   8768  CD  GLN D 244     182.345  80.934 368.905  1.00 79.77           C
ATOM   8769  OE1 GLN D 244     181.191  80.603 369.122  1.00 72.66           O
ATOM   8770  NE2 GLN D 244     183.070  80.255 368.049  1.00 72.08           N
ATOM   8771  N   SER D 245     180.912  85.865 370.680  1.00 85.75           N
ATOM   8772  CA  SER D 245     179.671  86.596 370.885  1.00 84.69           C
ATOM   8773  C   SER D 245     178.802  86.404 369.653  1.00 84.24           C
ATOM   8774  O   SER D 245     179.226  86.735 368.548  1.00 80.05           O
ATOM   8775  CB  SER D 245     179.953  88.074 371.130  1.00 82.45           C
ATOM   8776  OG  SER D 245     178.750  88.763 371.373  1.00 73.93           O
ATOM   8777  N   ALA D 246     177.619  85.843 369.821  1.00 83.32           N
ATOM   8778  CA  ALA D 246     176.702  85.510 368.726  1.00 83.36           C
ATOM   8779  C   ALA D 246     177.383  84.747 367.570  1.00 83.84           C
ATOM   8780  O   ALA D 246     177.147  85.029 366.399  1.00 77.80           O
ATOM   8781  CB  ALA D 246     175.968  86.776 368.286  1.00 81.02           C
ATOM   8782  N   GLY D 247     178.259  83.809 367.903  1.00 80.65           N
ATOM   8783  CA  GLY D 247     178.988  82.987 366.935  1.00 80.34           C
ATOM   8784  C   GLY D 247     180.224  83.632 366.309  1.00 82.58           C
ATOM   8785  O   GLY D 247     180.939  82.967 365.561  1.00 77.90           O
ATOM   8786  N   VAL D 248     180.506  84.903 366.604  1.00 83.85           N
ATOM   8787  CA  VAL D 248     181.690  85.611 366.098  1.00 84.46           C
ATOM   8788  C   VAL D 248     182.807  85.545 367.140  1.00 85.35           C
ATOM   8789  O   VAL D 248     182.572  85.915 368.291  1.00 82.90           O
ATOM   8790  CB  VAL D 248     181.361  87.077 365.752  1.00 82.06           C
ATOM   8791  CG1 VAL D 248     182.585  87.800 365.201  1.00 73.49           C
ATOM   8792  CG2 VAL D 248     180.239  87.163 364.722  1.00 73.59           C
ATOM   8793  N   PRO D 249     184.019  85.107 366.758  1.00 85.91           N
ATOM   8794  CA  PRO D 249     185.144  85.109 367.687  1.00 85.52           C
ATOM   8795  C   PRO D 249     185.451  86.505 368.227  1.00 86.20           C
ATOM   8796  O   PRO D 249     185.489  87.484 367.481  1.00 83.69           O
ATOM   8797  CB  PRO D 249     186.327  84.550 366.891  1.00 83.48           C
ATOM   8798  CG  PRO D 249     185.686  83.749 365.785  1.00 81.49           C
ATOM   8799  CD  PRO D 249     184.399  84.503 365.490  1.00 84.85           C
ATOM   8800  N   THR D 250     185.694  86.581 369.537  1.00 86.65           N
ATOM   8801  CA  THR D 250     186.054  87.827 370.229  1.00 85.33           C
ATOM   8802  C   THR D 250     187.358  87.719 371.025  1.00 85.85           C
ATOM   8803  O   THR D 250     187.900  88.738 371.450  1.00 81.38           O
ATOM   8804  CB  THR D 250     184.919  88.290 371.158  1.00 83.70           C
ATOM   8805  OG1 THR D 250     184.610  87.296 372.110  1.00 77.57           O
ATOM   8806  CG2 THR D 250     183.636  88.612 370.397  1.00 75.92           C
ATOM   8807  N   GLY D 251     187.863  86.518 371.199  1.00 85.56           N
ATOM   8808  CA  GLY D 251     189.128  86.244 371.874  1.00 85.20           C
ATOM   8809  C   GLY D 251     190.205  85.723 370.923  1.00 87.02           C
ATOM   8810  O   GLY D 251     190.247  86.083 369.752  1.00 82.82           O
ATOM   8811  N   ALA D 252     191.074  84.854 371.454  1.00 86.65           N
ATOM   8812  CA  ALA D 252     192.146  84.229 370.690  1.00 86.99           C
ATOM   8813  C   ALA D 252     191.632  83.087 369.792  1.00 88.03           C
ATOM   8814  O   ALA D 252     190.470  82.690 369.860  1.00 84.71           O
ATOM   8815  CB  ALA D 252     193.221  83.745 371.678  1.00 84.74           C
ATOM   8816  N   VAL D 253     192.518  82.544 368.951  1.00 87.32           N
ATOM   8817  CA  VAL D 253     192.209  81.390 368.090  1.00 87.43           C
ATOM   8818  C   VAL D 253     192.321  80.082 368.874  1.00 88.32           C
ATOM   8819  O   VAL D 253     191.467  79.205 368.751  1.00 86.16           O
ATOM   8820  CB  VAL D 253     193.135  81.361 366.857  1.00 85.95           C
ATOM   8821  CG1 VAL D 253     192.843  80.157 365.962  1.00 77.85           C
ATOM   8822  CG2 VAL D 253     192.988  82.625 366.023  1.00 77.95           C
ATOM   8823  N   LEU D 254     193.362  79.944 369.693  1.00 88.08           N
ATOM   8824  CA  LEU D 254     193.669  78.744 370.468  1.00 87.75           C
ATOM   8825  C   LEU D 254     193.894  79.117 371.933  1.00 88.29           C
ATOM   8826  O   LEU D 254     194.650  80.038 372.245  1.00 85.06           O
ATOM   8827  CB  LEU D 254     194.924  78.059 369.892  1.00 85.20           C
ATOM   8828  CG  LEU D 254     194.803  77.582 368.431  1.00 82.04           C
ATOM   8829  CD1 LEU D 254     196.178  77.255 367.883  1.00 73.81           C
ATOM   8830  CD2 LEU D 254     193.923  76.345 368.321  1.00 73.95           C
ATOM   8831  N   GLU D 255     193.251  78.349 372.850  1.00 89.78           N
ATOM   8832  CA  GLU D 255     193.467  78.445 374.290  1.00 89.48           C
ATOM   8833  C   GLU D 255     193.866  77.071 374.804  1.00 89.82           C
ATOM   8834  O   GLU D 255     193.083  76.126 374.733  1.00 87.55           O
ATOM   8835  CB  GLU D 255     192.199  78.971 374.980  1.00 87.61           C
ATOM   8836  CG  GLU D 255     192.324  79.032 376.507  1.00 85.12           C
ATOM   8837  CD  GLU D 255     191.030  79.467 377.211  1.00 85.01           C
ATOM   8838  OE1 GLU D 255     190.968  79.336 378.449  1.00 76.43           O
ATOM   8839  OE2 GLU D 255     190.082  79.924 376.534  1.00 76.82           O
ATOM   8840  N   ARG D 256     195.082  76.924 375.305  1.00 88.08           N
ATOM   8841  CA  ARG D 256     195.567  75.703 375.938  1.00 87.47           C
ATOM   8842  C   ARG D 256     195.857  75.968 377.405  1.00 88.35           C
ATOM   8843  O   ARG D 256     196.415  77.007 377.746  1.00 84.06           O
ATOM   8844  CB  ARG D 256     196.794  75.173 375.185  1.00 84.04           C
ATOM   8845  CG  ARG D 256     197.189  73.766 375.638  1.00 79.70           C
ATOM   8846  CD  ARG D 256     198.360  73.235 374.824  1.00 77.62           C
ATOM   8847  NE  ARG D 256     198.657  71.841 375.148  1.00 73.69           N
ATOM   8848  CZ  ARG D 256     199.508  71.401 376.068  1.00 69.55           C
ATOM   8849  NH1 ARG D 256     200.233  72.221 376.784  1.00 64.14           N
ATOM   8850  NH2 ARG D 256     199.634  70.120 376.282  1.00 65.09           N
ATOM   8851  N   GLY D 257     195.474  75.046 378.267  1.00 88.09           N
ATOM   8852  CA  GLY D 257     195.693  75.177 379.699  1.00 87.92           C
ATOM   8853  C   GLY D 257     195.899  73.829 380.376  1.00 90.09           C
ATOM   8854  O   GLY D 257     195.501  72.780 379.870  1.00 87.08           O
ATOM   8855  N   THR D 258     196.524  73.872 381.542  1.00 89.40           N
ATOM   8856  CA  THR D 258     196.756  72.708 382.394  1.00 89.08           C
ATOM   8857  C   THR D 258     196.145  72.979 383.762  1.00 89.56           C
ATOM   8858  O   THR D 258     196.304  74.064 384.319  1.00 86.16           O
ATOM   8859  CB  THR D 258     198.260  72.403 382.527  1.00 86.56           C
ATOM   8860  OG1 THR D 258     198.838  72.242 381.243  1.00 75.81           O
ATOM   8861  CG2 THR D 258     198.529  71.128 383.315  1.00 74.11           C
ATOM   8862  N   THR D 259     195.433  71.989 384.302  1.00 91.36           N
ATOM   8863  CA  THR D 259     194.897  72.031 385.665  1.00 91.13           C
ATOM   8864  C   THR D 259     195.295  70.754 386.408  1.00 91.61           C
ATOM   8865  O   THR D 259     195.877  69.831 385.838  1.00 88.17           O
ATOM   8866  CB  THR D 259     193.366  72.213 385.682  1.00 89.07           C
ATOM   8867  OG1 THR D 259     192.712  71.021 385.317  1.00 77.78           O
ATOM   8868  CG2 THR D 259     192.879  73.337 384.769  1.00 76.36           C
ATOM   8869  N   ALA D 260     194.949  70.661 387.691  1.00 91.02           N
ATOM   8870  CA  ALA D 260     195.162  69.447 388.470  1.00 90.99           C
ATOM   8871  C   ALA D 260     194.367  68.239 387.941  1.00 91.47           C
ATOM   8872  O   ALA D 260     194.700  67.095 388.244  1.00 87.67           O
ATOM   8873  CB  ALA D 260     194.796  69.742 389.928  1.00 88.98           C
ATOM   8874  N   ASN D 261     193.332  68.478 387.144  1.00 90.96           N
ATOM   8875  CA  ASN D 261     192.478  67.444 386.556  1.00 90.56           C
ATOM   8876  C   ASN D 261     192.919  67.000 385.153  1.00 91.12           C
ATOM   8877  O   ASN D 261     192.305  66.103 384.576  1.00 86.44           O
ATOM   8878  CB  ASN D 261     191.028  67.941 386.558  1.00 88.69           C
ATOM   8879  CG  ASN D 261     190.462  68.077 387.963  1.00 87.90           C
ATOM   8880  OD1 ASN D 261     190.774  67.312 388.857  1.00 77.77           O
ATOM   8881  ND2 ASN D 261     189.599  69.046 388.169  1.00 77.38           N
ATOM   8882  N   GLY D 262     193.974  67.626 384.592  1.00 89.69           N
ATOM   8883  CA  GLY D 262     194.478  67.317 383.261  1.00 89.94           C
ATOM   8884  C   GLY D 262     194.793  68.558 382.453  1.00 91.32           C
ATOM   8885  O   GLY D 262     194.978  69.653 382.991  1.00 87.45           O
ATOM   8886  N   GLU D 263     194.849  68.389 381.139  1.00 89.90           N
ATOM   8887  CA  GLU D 263     195.107  69.470 380.193  1.00 89.84           C
ATOM   8888  C   GLU D 263     193.912  69.661 379.258  1.00 90.76           C
ATOM   8889  O   GLU D 263     193.104  68.759 379.052  1.00 88.11           O
ATOM   8890  CB  GLU D 263     196.403  69.208 379.408  1.00 87.85           C
ATOM   8891  CG  GLU D 263     197.639  69.145 380.320  1.00 82.45           C
ATOM   8892  CD  GLU D 263     198.967  69.123 379.561  1.00 79.53           C
ATOM   8893  OE1 GLU D 263     199.908  68.443 380.025  1.00 70.02           O
ATOM   8894  OE2 GLU D 263     199.071  69.821 378.518  1.00 69.63           O
ATOM   8895  N   TYR D 264     193.811  70.888 378.674  1.00 91.02           N
ATOM   8896  CA  TYR D 264     192.768  71.191 377.708  1.00 91.41           C
ATOM   8897  C   TYR D 264     193.280  72.114 376.610  1.00 91.75           C
ATOM   8898  O   TYR D 264     194.172  72.938 376.815  1.00 89.25           O
ATOM   8899  CB  TYR D 264     191.529  71.777 378.394  1.00 89.85           C
ATOM   8900  CG  TYR D 264     191.730  73.159 378.976  1.00 89.63           C
ATOM   8901  CD1 TYR D 264     192.236  73.320 380.277  1.00 82.19           C
ATOM   8902  CD2 TYR D 264     191.432  74.306 378.219  1.00 81.46           C
ATOM   8903  CE1 TYR D 264     192.448  74.597 380.800  1.00 79.87           C
ATOM   8904  CE2 TYR D 264     191.645  75.585 378.737  1.00 79.60           C
ATOM   8905  CZ  TYR D 264     192.151  75.726 380.030  1.00 86.08           C
ATOM   8906  OH  TYR D 264     192.368  76.982 380.551  1.00 85.82           O
ATOM   8907  N   ILE D 265     192.695  72.007 375.426  1.00 90.98           N
ATOM   8908  CA  ILE D 265     192.796  72.968 374.336  1.00 90.32           C
ATOM   8909  C   ILE D 265     191.379  73.377 373.937  1.00 90.86           C
ATOM   8910  O   ILE D 265     190.480  72.540 373.842  1.00 89.73           O
ATOM   8911  CB  ILE D 265     193.629  72.422 373.155  1.00 88.52           C
ATOM   8912  CG1 ILE D 265     193.739  73.476 372.036  1.00 75.53           C
ATOM   8913  CG2 ILE D 265     193.061  71.109 372.602  1.00 76.48           C
ATOM   8914  CD1 ILE D 265     194.738  73.124 370.944  1.00 69.95           C
ATOM   8915  N   ARG D 266     191.197  74.725 373.710  1.00 89.86           N
ATOM   8916  CA  ARG D 266     189.951  75.259 373.169  1.00 89.94           C
ATOM   8917  C   ARG D 266     190.267  76.021 371.890  1.00 90.04           C
ATOM   8918  O   ARG D 266     191.235  76.778 371.841  1.00 87.66           O
ATOM   8919  CB  ARG D 266     189.214  76.148 374.179  1.00 88.60           C
ATOM   8920  CG  ARG D 266     189.043  75.474 375.549  1.00 86.72           C
ATOM   8921  CD  ARG D 266     188.007  76.182 376.427  1.00 85.88           C
ATOM   8922  NE  ARG D 266     188.247  77.617 376.526  1.00 82.20           N
ATOM   8923  CZ  ARG D 266     187.338  78.522 376.891  1.00 79.91           C
ATOM   8924  NH1 ARG D 266     186.127  78.184 377.252  1.00 72.50           N
ATOM   8925  NH2 ARG D 266     187.646  79.792 376.885  1.00 74.14           N
ATOM   8926  N   PHE D 267     189.478  75.813 370.871  1.00 89.51           N
ATOM   8927  CA  PHE D 267     189.615  76.473 369.580  1.00 88.80           C
ATOM   8928  C   PHE D 267     188.581  77.591 369.460  1.00 89.00           C
ATOM   8929  O   PHE D 267     187.506  77.523 370.051  1.00 85.47           O
ATOM   8930  CB  PHE D 267     189.472  75.446 368.458  1.00 87.04           C
ATOM   8931  CG  PHE D 267     190.476  74.322 368.520  1.00 87.58           C
ATOM   8932  CD1 PHE D 267     191.724  74.447 367.908  1.00 77.82           C
ATOM   8933  CD2 PHE D 267     190.179  73.142 369.219  1.00 77.40           C
ATOM   8934  CE1 PHE D 267     192.657  73.409 367.977  1.00 75.68           C
ATOM   8935  CE2 PHE D 267     191.108  72.105 369.299  1.00 75.89           C
ATOM   8936  CZ  PHE D 267     192.347  72.239 368.671  1.00 82.09           C
ATOM   8937  N   ALA D 268     188.897  78.631 368.678  1.00 88.00           N
ATOM   8938  CA  ALA D 268     188.006  79.779 368.495  1.00 86.79           C
ATOM   8939  C   ALA D 268     186.680  79.432 367.799  1.00 87.13           C
ATOM   8940  O   ALA D 268     185.725  80.206 367.876  1.00 82.78           O
ATOM   8941  CB  ALA D 268     188.755  80.866 367.723  1.00 84.86           C
ATOM   8942  N   ASP D 269     186.598  78.270 367.162  1.00 88.05           N
ATOM   8943  CA  ASP D 269     185.361  77.760 366.553  1.00 86.05           C
ATOM   8944  C   ASP D 269     184.355  77.175 367.568  1.00 86.72           C
ATOM   8945  O   ASP D 269     183.229  76.847 367.194  1.00 80.42           O
ATOM   8946  CB  ASP D 269     185.719  76.721 365.477  1.00 82.26           C
ATOM   8947  CG  ASP D 269     186.193  75.378 366.022  1.00 79.28           C
ATOM   8948  OD1 ASP D 269     186.688  75.328 367.160  1.00 71.75           O
ATOM   8949  OD2 ASP D 269     186.039  74.370 365.296  1.00 73.33           O
ATOM   8950  N   GLY D 270     184.722  77.020 368.847  1.00 85.92           N
ATOM   8951  CA  GLY D 270     183.908  76.434 369.912  1.00 85.99           C
ATOM   8952  C   GLY D 270     184.296  75.008 370.300  1.00 88.10           C
ATOM   8953  O   GLY D 270     183.709  74.449 371.227  1.00 84.01           O
ATOM   8954  N   THR D 271     185.258  74.384 369.642  1.00 88.83           N
ATOM   8955  CA  THR D 271     185.742  73.045 370.002  1.00 89.00           C
ATOM   8956  C   THR D 271     186.639  73.101 371.239  1.00 89.71           C
ATOM   8957  O   THR D 271     187.493  73.971 371.366  1.00 87.38           O
ATOM   8958  CB  THR D 271     186.506  72.388 368.841  1.00 87.16           C
ATOM   8959  OG1 THR D 271     185.675  72.328 367.695  1.00 76.18           O
ATOM   8960  CG2 THR D 271     186.957  70.966 369.150  1.00 76.25           C
ATOM   8961  N   GLN D 272     186.462  72.110 372.151  1.00 90.79           N
ATOM   8962  CA  GLN D 272     187.345  71.890 373.290  1.00 91.16           C
ATOM   8963  C   GLN D 272     187.740  70.415 373.344  1.00 91.93           C
ATOM   8964  O   GLN D 272     186.891  69.535 373.179  1.00 90.04           O
ATOM   8965  CB  GLN D 272     186.640  72.336 374.582  1.00 89.57           C
ATOM   8966  CG  GLN D 272     187.515  72.204 375.830  1.00 87.59           C
ATOM   8967  CD  GLN D 272     186.750  72.671 377.068  1.00 89.25           C
ATOM   8968  OE1 GLN D 272     186.788  73.822 377.438  1.00 80.06           O
ATOM   8969  NE2 GLN D 272     186.033  71.769 377.717  1.00 78.17           N
ATOM   8970  N   ILE D 273     189.015  70.137 373.601  1.00 91.33           N
ATOM   8971  CA  ILE D 273     189.522  68.793 373.872  1.00 91.05           C
ATOM   8972  C   ILE D 273     190.142  68.808 375.267  1.00 91.19           C
ATOM   8973  O   ILE D 273     191.016  69.625 375.549  1.00 89.19           O
ATOM   8974  CB  ILE D 273     190.536  68.327 372.801  1.00 89.87           C
ATOM   8975  CG1 ILE D 273     189.916  68.383 371.380  1.00 85.07           C
ATOM   8976  CG2 ILE D 273     191.017  66.904 373.114  1.00 85.51           C
ATOM   8977  CD1 ILE D 273     190.905  68.066 370.259  1.00 82.45           C
ATOM   8978  N   CYS D 274     189.684  67.895 376.153  1.00 91.34           N
ATOM   8979  CA  CYS D 274     190.309  67.643 377.448  1.00 91.06           C
ATOM   8980  C   CYS D 274     190.963  66.264 377.424  1.00 91.16           C
ATOM   8981  O   CYS D 274     190.400  65.313 376.879  1.00 89.42           O
ATOM   8982  CB  CYS D 274     189.271  67.734 378.576  1.00 89.75           C
ATOM   8983  SG  CYS D 274     188.653  69.423 378.808  1.00 85.98           S
ATOM   8984  N   PHE D 275     192.131  66.135 378.022  1.00 90.65           N
ATOM   8985  CA  PHE D 275     192.829  64.859 378.104  1.00 90.37           C
ATOM   8986  C   PHE D 275     193.597  64.758 379.419  1.00 91.00           C
ATOM   8987  O   PHE D 275     194.151  65.735 379.910  1.00 88.61           O
ATOM   8988  CB  PHE D 275     193.718  64.645 376.870  1.00 87.96           C
ATOM   8989  CG  PHE D 275     194.725  65.740 376.604  1.00 87.49           C
ATOM   8990  CD1 PHE D 275     194.349  66.914 375.940  1.00 80.09           C
ATOM   8991  CD2 PHE D 275     196.060  65.588 377.016  1.00 79.36           C
ATOM   8992  CE1 PHE D 275     195.286  67.926 375.691  1.00 77.06           C
ATOM   8993  CE2 PHE D 275     197.001  66.595 376.769  1.00 77.17           C
ATOM   8994  CZ  PHE D 275     196.611  67.762 376.099  1.00 81.75           C
ATOM   8995  N   ALA D 276     193.589  63.555 380.016  1.00 90.40           N
ATOM   8996  CA  ALA D 276     194.220  63.331 381.308  1.00 90.59           C
ATOM   8997  C   ALA D 276     194.548  61.850 381.535  1.00 90.94           C
ATOM   8998  O   ALA D 276     193.857  60.957 381.048  1.00 88.01           O
ATOM   8999  CB  ALA D 276     193.293  63.833 382.422  1.00 88.22           C
ATOM   9000  N   GLN D 277     195.576  61.591 382.340  1.00 89.46           N
ATOM   9001  CA  GLN D 277     195.805  60.289 382.953  1.00 88.98           C
ATOM   9002  C   GLN D 277     195.356  60.374 384.413  1.00 89.20           C
ATOM   9003  O   GLN D 277     195.854  61.204 385.172  1.00 86.67           O
ATOM   9004  CB  GLN D 277     197.278  59.888 382.821  1.00 87.13           C
ATOM   9005  CG  GLN D 277     197.543  58.484 383.368  1.00 84.30           C
ATOM   9006  CD  GLN D 277     198.983  58.060 383.113  1.00 83.16           C
ATOM   9007  OE1 GLN D 277     199.866  58.324 383.905  1.00 75.04           O
ATOM   9008  NE2 GLN D 277     199.232  57.400 381.996  1.00 72.70           N
ATOM   9009  N   ARG D 278     194.395  59.481 384.827  1.00 90.07           N
ATOM   9010  CA  ARG D 278     193.814  59.501 386.171  1.00 89.81           C
ATOM   9011  C   ARG D 278     194.150  58.218 386.928  1.00 90.44           C
ATOM   9012  O   ARG D 278     194.006  57.133 386.368  1.00 88.18           O
ATOM   9013  CB  ARG D 278     192.289  59.703 386.098  1.00 88.45           C
ATOM   9014  CG  ARG D 278     191.852  61.013 385.426  1.00 84.90           C
ATOM   9015  CD  ARG D 278     192.354  62.272 386.146  1.00 84.03           C
ATOM   9016  NE  ARG D 278     191.844  62.342 387.523  1.00 80.96           N
ATOM   9017  CZ  ARG D 278     192.204  63.263 388.430  1.00 77.60           C
ATOM   9018  NH1 ARG D 278     193.070  64.215 388.140  1.00 69.81           N
ATOM   9019  NH2 ARG D 278     191.696  63.231 389.628  1.00 72.12           N
ATOM   9020  N   PRO D 279     194.601  58.305 388.184  1.00 91.42           N
ATOM   9021  CA  PRO D 279     194.854  57.123 388.998  1.00 90.92           C
ATOM   9022  C   PRO D 279     193.534  56.466 389.431  1.00 91.47           C
ATOM   9023  O   PRO D 279     192.603  57.152 389.845  1.00 88.74           O
ATOM   9024  CB  PRO D 279     195.672  57.639 390.186  1.00 88.98           C
ATOM   9025  CG  PRO D 279     195.195  59.072 390.355  1.00 85.52           C
ATOM   9026  CD  PRO D 279     194.898  59.531 388.935  1.00 89.66           C
ATOM   9027  N   LEU D 280     193.465  55.094 389.351  1.00 90.30           N
ATOM   9028  CA  LEU D 280     192.262  54.317 389.693  1.00 90.36           C
ATOM   9029  C   LEU D 280     192.438  53.454 390.954  1.00 90.78           C
ATOM   9030  O   LEU D 280     191.449  53.079 391.587  1.00 85.73           O
ATOM   9031  CB  LEU D 280     191.858  53.444 388.495  1.00 88.51           C
ATOM   9032  CG  LEU D 280     191.620  54.190 387.172  1.00 87.98           C
ATOM   9033  CD1 LEU D 280     191.245  53.185 386.089  1.00 77.83           C
ATOM   9034  CD2 LEU D 280     190.497  55.219 387.288  1.00 77.91           C
ATOM   9035  N   GLY D 281     193.661  53.134 391.335  1.00 89.23           N
ATOM   9036  CA  GLY D 281     193.967  52.268 392.471  1.00 89.54           C
ATOM   9037  C   GLY D 281     194.248  50.820 392.054  1.00 91.12           C
ATOM   9038  O   GLY D 281     194.626  50.539 390.920  1.00 87.31           O
ATOM   9039  N   SER D 282     194.075  49.850 392.999  1.00 90.49           N
ATOM   9040  CA  SER D 282     194.394  48.441 392.752  1.00 90.60           C
ATOM   9041  C   SER D 282     193.419  47.782 391.772  1.00 90.79           C
ATOM   9042  O   SER D 282     192.202  47.877 391.944  1.00 87.71           O
ATOM   9043  CB  SER D 282     194.393  47.658 394.072  1.00 88.86           C
ATOM   9044  OG  SER D 282     194.738  46.307 393.848  1.00 79.58           O
ATOM   9045  N   ILE D 283     193.946  47.040 390.790  1.00 89.74           N
ATOM   9046  CA  ILE D 283     193.130  46.319 389.795  1.00 89.65           C
ATOM   9047  C   ILE D 283     192.354  45.146 390.411  1.00 89.97           C
ATOM   9048  O   ILE D 283     191.375  44.681 389.838  1.00 86.88           O
ATOM   9049  CB  ILE D 283     194.032  45.852 388.629  1.00 87.74           C
ATOM   9050  CG1 ILE D 283     193.239  45.412 387.379  1.00 81.24           C
ATOM   9051  CG2 ILE D 283     194.957  44.700 389.061  1.00 80.82           C
ATOM   9052  CD1 ILE D 283     192.522  46.547 386.683  1.00 76.44           C
ATOM   9053  N   ILE D 284     192.762  44.635 391.610  1.00 89.95           N
ATOM   9054  CA  ILE D 284     192.082  43.562 392.349  1.00 89.69           C
ATOM   9055  C   ILE D 284     191.167  44.088 393.460  1.00 90.05           C
ATOM   9056  O   ILE D 284     190.683  43.297 394.274  1.00 86.07           O
ATOM   9057  CB  ILE D 284     193.088  42.526 392.891  1.00 87.45           C
ATOM   9058  CG1 ILE D 284     194.071  43.149 393.893  1.00 80.99           C
ATOM   9059  CG2 ILE D 284     193.843  41.873 391.714  1.00 79.51           C
ATOM   9060  CD1 ILE D 284     194.852  42.092 394.701  1.00 76.58           C
ATOM   9061  N   ALA D 285     190.898  45.366 393.508  1.00 88.96           N
ATOM   9062  CA  ALA D 285     190.033  45.956 394.530  1.00 88.70           C
ATOM   9063  C   ALA D 285     188.623  45.345 394.539  1.00 89.17           C
ATOM   9064  O   ALA D 285     187.959  45.320 395.581  1.00 85.04           O
ATOM   9065  CB  ALA D 285     189.979  47.472 394.332  1.00 86.75           C
ATOM   9066  N   GLN D 286     188.174  44.847 393.415  1.00 87.82           N
ATOM   9067  CA  GLN D 286     186.929  44.117 393.273  1.00 87.24           C
ATOM   9068  C   GLN D 286     187.125  42.892 392.363  1.00 87.47           C
ATOM   9069  O   GLN D 286     188.055  42.848 391.564  1.00 82.24           O
ATOM   9070  CB  GLN D 286     185.821  45.030 392.713  1.00 84.30           C
ATOM   9071  CG  GLN D 286     185.519  46.248 393.598  1.00 81.79           C
ATOM   9072  CD  GLN D 286     184.364  47.100 393.072  1.00 79.97           C
ATOM   9073  OE1 GLN D 286     183.672  46.760 392.121  1.00 72.38           O
ATOM   9074  NE2 GLN D 286     184.117  48.234 393.686  1.00 69.72           N
ATOM   9075  N   GLY D 287     186.251  41.904 392.476  1.00 83.47           N
ATOM   9076  CA  GLY D 287     186.276  40.686 391.664  1.00 82.77           C
ATOM   9077  C   GLY D 287     186.959  39.499 392.351  1.00 84.26           C
ATOM   9078  O   GLY D 287     187.391  39.584 393.501  1.00 78.61           O
ATOM   9079  N   ALA D 288     187.001  38.332 391.641  1.00 82.74           N
ATOM   9080  CA  ALA D 288     187.518  37.064 392.164  1.00 81.37           C
ATOM   9081  C   ALA D 288     188.474  36.337 391.207  1.00 81.54           C
ATOM   9082  O   ALA D 288     188.827  35.175 391.433  1.00 73.68           O
ATOM   9083  CB  ALA D 288     186.333  36.180 392.548  1.00 77.08           C
ATOM   9084  N   GLY D 289     188.876  36.992 390.135  1.00 78.48           N
ATOM   9085  CA  GLY D 289     189.800  36.436 389.149  1.00 77.59           C
ATOM   9086  C   GLY D 289     189.190  35.404 388.206  1.00 79.71           C
ATOM   9087  O   GLY D 289     189.913  34.775 387.434  1.00 73.26           O
ATOM   9088  N   SER D 290     187.899  35.204 388.266  1.00 78.02           N
ATOM   9089  CA  SER D 290     187.177  34.391 387.291  1.00 78.38           C
ATOM   9090  C   SER D 290     186.588  35.256 386.173  1.00 78.95           C
ATOM   9091  O   SER D 290     186.390  36.458 386.342  1.00 73.73           O
ATOM   9092  CB  SER D 290     186.068  33.599 387.987  1.00 74.89           C
ATOM   9093  OG  SER D 290     185.051  34.448 388.464  1.00 70.38           O
ATOM   9094  N   PHE D 291     186.275  34.585 385.053  1.00 78.75           N
ATOM   9095  CA  PHE D 291     185.619  35.305 383.952  1.00 77.24           C
ATOM   9096  C   PHE D 291     184.252  35.867 384.357  1.00 78.41           C
ATOM   9097  O   PHE D 291     183.877  36.945 383.896  1.00 73.55           O
ATOM   9098  CB  PHE D 291     185.485  34.369 382.750  1.00 73.96           C
ATOM   9099  CG  PHE D 291     184.997  35.061 381.506  1.00 73.87           C
ATOM   9100  CD1 PHE D 291     183.649  35.011 381.148  1.00 68.64           C
ATOM   9101  CD2 PHE D 291     185.886  35.804 380.717  1.00 68.08           C
ATOM   9102  CE1 PHE D 291     183.190  35.678 380.007  1.00 65.07           C
ATOM   9103  CE2 PHE D 291     185.433  36.475 379.576  1.00 65.64           C
ATOM   9104  CZ  PHE D 291     184.088  36.410 379.220  1.00 69.40           C
ATOM   9105  N   ALA D 292     183.523  35.217 385.245  1.00 76.46           N
ATOM   9106  CA  ALA D 292     182.220  35.687 385.722  1.00 75.02           C
ATOM   9107  C   ALA D 292     182.319  36.873 386.693  1.00 76.66           C
ATOM   9108  O   ALA D 292     181.370  37.659 386.798  1.00 71.48           O
ATOM   9109  CB  ALA D 292     181.492  34.517 386.379  1.00 72.04           C
ATOM   9110  N   ALA D 293     183.428  37.012 387.386  1.00 81.47           N
ATOM   9111  CA  ALA D 293     183.711  38.126 388.291  1.00 82.17           C
ATOM   9112  C   ALA D 293     185.185  38.534 388.156  1.00 83.82           C
ATOM   9113  O   ALA D 293     186.002  38.248 389.037  1.00 79.83           O
ATOM   9114  CB  ALA D 293     183.338  37.723 389.713  1.00 78.91           C
ATOM   9115  N   PRO D 294     185.548  39.176 387.040  1.00 83.49           N
ATOM   9116  CA  PRO D 294     186.944  39.526 386.784  1.00 83.81           C
ATOM   9117  C   PRO D 294     187.468  40.558 387.797  1.00 85.22           C
ATOM   9118  O   PRO D 294     186.721  41.419 388.255  1.00 82.20           O
ATOM   9119  CB  PRO D 294     186.965  40.049 385.351  1.00 80.84           C
ATOM   9120  CG  PRO D 294     185.574  40.603 385.140  1.00 77.49           C
ATOM   9121  CD  PRO D 294     184.688  39.666 385.948  1.00 82.09           C
ATOM   9122  N   TYR D 295     188.758  40.495 388.105  1.00 87.72           N
ATOM   9123  CA  TYR D 295     189.405  41.532 388.904  1.00 88.58           C
ATOM   9124  C   TYR D 295     189.320  42.883 388.195  1.00 88.91           C
ATOM   9125  O   TYR D 295     189.564  42.982 386.994  1.00 86.85           O
ATOM   9126  CB  TYR D 295     190.866  41.177 389.185  1.00 87.80           C
ATOM   9127  CG  TYR D 295     191.069  40.048 390.168  1.00 87.64           C
ATOM   9128  CD1 TYR D 295     190.449  40.066 391.423  1.00 80.51           C
ATOM   9129  CD2 TYR D 295     191.914  38.970 389.841  1.00 80.94           C
ATOM   9130  CE1 TYR D 295     190.657  39.030 392.340  1.00 78.83           C
ATOM   9131  CE2 TYR D 295     192.127  37.934 390.752  1.00 79.47           C
ATOM   9132  CZ  TYR D 295     191.496  37.963 391.998  1.00 84.63           C
ATOM   9133  OH  TYR D 295     191.700  36.942 392.887  1.00 83.26           O
ATOM   9134  N   ARG D 296     188.995  43.965 388.954  1.00 87.76           N
ATOM   9135  CA  ARG D 296     188.811  45.316 388.422  1.00 87.75           C
ATOM   9136  C   ARG D 296     189.060  46.355 389.510  1.00 88.31           C
ATOM   9137  O   ARG D 296     188.995  46.041 390.700  1.00 85.90           O
ATOM   9138  CB  ARG D 296     187.412  45.439 387.812  1.00 84.78           C
ATOM   9139  CG  ARG D 296     186.282  45.209 388.817  1.00 80.81           C
ATOM   9140  CD  ARG D 296     184.954  44.999 388.117  1.00 82.14           C
ATOM   9141  NE  ARG D 296     183.853  44.819 389.054  1.00 77.84           N
ATOM   9142  CZ  ARG D 296     183.480  43.670 389.624  1.00 75.38           C
ATOM   9143  NH1 ARG D 296     184.091  42.525 389.382  1.00 67.38           N
ATOM   9144  NH2 ARG D 296     182.474  43.655 390.461  1.00 69.50           N
ATOM   9145  N   THR D 297     189.376  47.620 389.085  1.00 90.23           N
ATOM   9146  CA  THR D 297     189.527  48.734 390.028  1.00 90.15           C
ATOM   9147  C   THR D 297     188.176  49.137 390.616  1.00 90.18           C
ATOM   9148  O   THR D 297     187.119  48.784 390.095  1.00 86.90           O
ATOM   9149  CB  THR D 297     190.178  49.965 389.366  1.00 89.10           C
ATOM   9150  OG1 THR D 297     189.371  50.457 388.318  1.00 77.34           O
ATOM   9151  CG2 THR D 297     191.548  49.644 388.783  1.00 79.46           C
ATOM   9152  N   ALA D 298     188.215  49.954 391.662  1.00 89.90           N
ATOM   9153  CA  ALA D 298     187.043  50.712 392.074  1.00 89.77           C
ATOM   9154  C   ALA D 298     186.679  51.761 391.020  1.00 90.35           C
ATOM   9155  O   ALA D 298     187.514  52.148 390.194  1.00 86.91           O
ATOM   9156  CB  ALA D 298     187.319  51.366 393.432  1.00 87.36           C
ATOM   9157  N   ASP D 299     185.440  52.252 391.027  1.00 90.00           N
ATOM   9158  CA  ASP D 299     185.024  53.355 390.167  1.00 89.61           C
ATOM   9159  C   ASP D 299     185.627  54.671 390.661  1.00 90.20           C
ATOM   9160  O   ASP D 299     185.638  54.965 391.855  1.00 86.41           O
ATOM   9161  CB  ASP D 299     183.493  53.448 390.115  1.00 86.71           C
ATOM   9162  CG  ASP D 299     182.828  52.320 389.324  1.00 83.65           C
ATOM   9163  OD1 ASP D 299     183.430  51.823 388.354  1.00 76.03           O
ATOM   9164  OD2 ASP D 299     181.674  51.975 389.657  1.00 76.55           O
ATOM   9165  N   VAL D 300     186.149  55.529 389.722  1.00 90.77           N
ATOM   9166  CA  VAL D 300     186.725  56.851 389.990  1.00 90.89           C
ATOM   9167  C   VAL D 300     186.028  57.880 389.101  1.00 91.22           C
ATOM   9168  O   VAL D 300     185.655  57.590 387.968  1.00 88.60           O
ATOM   9169  CB  VAL D 300     188.253  56.851 389.768  1.00 88.80           C
ATOM   9170  CG1 VAL D 300     188.885  58.217 390.014  1.00 77.60           C
ATOM   9171  CG2 VAL D 300     188.947  55.851 390.699  1.00 77.41           C
ATOM   9172  N   SER D 301     185.878  59.128 389.586  1.00 91.53           N
ATOM   9173  CA  SER D 301     185.366  60.248 388.796  1.00 91.44           C
ATOM   9174  C   SER D 301     186.508  61.103 388.257  1.00 91.86           C
ATOM   9175  O   SER D 301     187.533  61.290 388.910  1.00 89.26           O
ATOM   9176  CB  SER D 301     184.412  61.103 389.628  1.00 88.99           C
ATOM   9177  OG  SER D 301     183.303  60.334 390.056  1.00 76.22           O
ATOM   9178  N   TRP D 302     186.313  61.685 387.048  1.00 92.03           N
ATOM   9179  CA  TRP D 302     187.213  62.660 386.445  1.00 92.60           C
ATOM   9180  C   TRP D 302     186.429  63.937 386.165  1.00 93.04           C
ATOM   9181  O   TRP D 302     185.651  64.000 385.221  1.00 90.80           O
ATOM   9182  CB  TRP D 302     187.831  62.088 385.161  1.00 91.45           C
ATOM   9183  CG  TRP D 302     188.715  63.036 384.408  1.00 91.80           C
ATOM   9184  CD1 TRP D 302     189.660  63.851 384.937  1.00 89.08           C
ATOM   9185  CD2 TRP D 302     188.750  63.272 382.972  1.00 91.07           C
ATOM   9186  NE1 TRP D 302     190.282  64.571 383.926  1.00 88.48           N
ATOM   9187  CE2 TRP D 302     189.760  64.232 382.718  1.00 90.29           C
ATOM   9188  CE3 TRP D 302     188.036  62.752 381.882  1.00 89.35           C
ATOM   9189  CZ2 TRP D 302     190.059  64.687 381.419  1.00 89.77           C
ATOM   9190  CZ3 TRP D 302     188.328  63.188 380.586  1.00 87.86           C
ATOM   9191  CH2 TRP D 302     189.332  64.145 380.363  1.00 87.79           C
ATOM   9192  N   THR D 303     186.634  65.003 386.982  1.00 93.29           N
ATOM   9193  CA  THR D 303     186.186  66.357 386.640  1.00 93.18           C
ATOM   9194  C   THR D 303     187.075  66.860 385.507  1.00 93.30           C
ATOM   9195  O   THR D 303     188.301  66.842 385.630  1.00 91.20           O
ATOM   9196  CB  THR D 303     186.261  67.301 387.841  1.00 92.16           C
ATOM   9197  OG1 THR D 303     185.522  66.765 388.922  1.00 82.32           O
ATOM   9198  CG2 THR D 303     185.674  68.672 387.525  1.00 79.77           C
ATOM   9199  N   TYR D 304     186.478  67.309 384.385  1.00 92.91           N
ATOM   9200  CA  TYR D 304     187.257  67.773 383.237  1.00 93.13           C
ATOM   9201  C   TYR D 304     188.088  69.010 383.605  1.00 93.48           C
ATOM   9202  O   TYR D 304     187.636  69.842 384.385  1.00 91.36           O
ATOM   9203  CB  TYR D 304     186.338  68.077 382.049  1.00 92.20           C
ATOM   9204  CG  TYR D 304     185.357  66.980 381.690  1.00 92.26           C
ATOM   9205  CD1 TYR D 304     185.767  65.649 381.567  1.00 82.75           C
ATOM   9206  CD2 TYR D 304     183.997  67.293 381.496  1.00 83.29           C
ATOM   9207  CE1 TYR D 304     184.839  64.646 381.269  1.00 81.47           C
ATOM   9208  CE2 TYR D 304     183.070  66.298 381.196  1.00 81.84           C
ATOM   9209  CZ  TYR D 304     183.490  64.977 381.087  1.00 89.01           C
ATOM   9210  OH  TYR D 304     182.578  63.994 380.810  1.00 88.60           O
ATOM   9211  N   PRO D 305     189.297  69.216 383.014  1.00 93.40           N
ATOM   9212  CA  PRO D 305     190.116  70.416 383.234  1.00 92.68           C
ATOM   9213  C   PRO D 305     189.378  71.724 382.933  1.00 92.99           C
ATOM   9214  O   PRO D 305     189.642  72.751 383.559  1.00 89.87           O
ATOM   9215  CB  PRO D 305     191.308  70.251 382.292  1.00 90.93           C
ATOM   9216  CG  PRO D 305     191.440  68.763 382.104  1.00 88.19           C
ATOM   9217  CD  PRO D 305     190.011  68.257 382.178  1.00 91.69           C
ATOM   9218  N   LYS D 306     188.465  71.713 381.976  1.00 91.64           N
ATOM   9219  CA  LYS D 306     187.586  72.825 381.618  1.00 91.76           C
ATOM   9220  C   LYS D 306     186.197  72.271 381.301  1.00 92.26           C
ATOM   9221  O   LYS D 306     186.080  71.252 380.627  1.00 89.63           O
ATOM   9222  CB  LYS D 306     188.180  73.585 380.417  1.00 89.52           C
ATOM   9223  CG  LYS D 306     187.662  75.018 380.273  1.00 84.77           C
ATOM   9224  CD  LYS D 306     188.354  75.962 381.257  1.00 82.71           C
ATOM   9225  CE  LYS D 306     187.921  77.410 381.010  1.00 79.33           C
ATOM   9226  NZ  LYS D 306     188.710  78.359 381.825  1.00 71.79           N
ATOM   9227  N   VAL D 307     185.167  72.915 381.798  1.00 92.35           N
ATOM   9228  CA  VAL D 307     183.790  72.482 381.567  1.00 92.33           C
ATOM   9229  C   VAL D 307     183.428  72.543 380.078  1.00 92.39           C
ATOM   9230  O   VAL D 307     183.878  73.433 379.353  1.00 89.45           O
ATOM   9231  CB  VAL D 307     182.815  73.302 382.441  1.00 90.36           C
ATOM   9232  CG1 VAL D 307     182.660  74.750 381.979  1.00 76.37           C
ATOM   9233  CG2 VAL D 307     181.439  72.655 382.519  1.00 76.60           C
ATOM   9234  N   PHE D 308     182.637  71.581 379.628  1.00 91.84           N
ATOM   9235  CA  PHE D 308     182.012  71.603 378.311  1.00 92.08           C
ATOM   9236  C   PHE D 308     180.612  72.231 378.405  1.00 92.32           C
ATOM   9237  O   PHE D 308     180.022  72.309 379.483  1.00 89.44           O
ATOM   9238  CB  PHE D 308     181.946  70.179 377.745  1.00 91.18           C
ATOM   9239  CG  PHE D 308     183.286  69.552 377.433  1.00 92.08           C
ATOM   9240  CD1 PHE D 308     183.812  69.606 376.145  1.00 83.40           C
ATOM   9241  CD2 PHE D 308     184.018  68.899 378.433  1.00 83.30           C
ATOM   9242  CE1 PHE D 308     185.037  69.012 375.840  1.00 81.73           C
ATOM   9243  CE2 PHE D 308     185.253  68.310 378.139  1.00 82.30           C
ATOM   9244  CZ  PHE D 308     185.758  68.362 376.840  1.00 89.38           C
ATOM   9245  N   SER D 309     180.062  72.685 377.287  1.00 91.61           N
ATOM   9246  CA  SER D 309     178.676  73.173 377.231  1.00 90.86           C
ATOM   9247  C   SER D 309     177.638  72.038 377.204  1.00 90.72           C
ATOM   9248  O   SER D 309     176.471  72.255 377.524  1.00 86.75           O
ATOM   9249  CB  SER D 309     178.484  74.093 376.025  1.00 88.98           C
ATOM   9250  OG  SER D 309     178.697  73.409 374.814  1.00 79.89           O
ATOM   9251  N   ALA D 310     178.062  70.838 376.837  1.00 89.79           N
ATOM   9252  CA  ALA D 310     177.290  69.601 376.855  1.00 89.73           C
ATOM   9253  C   ALA D 310     178.236  68.420 377.108  1.00 90.49           C
ATOM   9254  O   ALA D 310     179.450  68.565 377.004  1.00 87.19           O
ATOM   9255  CB  ALA D 310     176.540  69.454 375.529  1.00 87.09           C
ATOM   9256  N   ALA D 311     177.694  67.223 377.436  1.00 88.85           N
ATOM   9257  CA  ALA D 311     178.511  66.035 377.675  1.00 88.68           C
ATOM   9258  C   ALA D 311     179.400  65.711 376.466  1.00 89.42           C
ATOM   9259  O   ALA D 311     178.894  65.578 375.354  1.00 85.39           O
ATOM   9260  CB  ALA D 311     177.598  64.860 378.021  1.00 86.22           C
ATOM   9261  N   PRO D 312     180.715  65.562 376.668  1.00 89.53           N
ATOM   9262  CA  PRO D 312     181.637  65.289 375.572  1.00 89.65           C
ATOM   9263  C   PRO D 312     181.629  63.809 375.159  1.00 90.29           C
ATOM   9264  O   PRO D 312     181.091  62.949 375.857  1.00 86.05           O
ATOM   9265  CB  PRO D 312     183.001  65.709 376.117  1.00 87.72           C
ATOM   9266  CG  PRO D 312     182.895  65.385 377.589  1.00 86.05           C
ATOM   9267  CD  PRO D 312     181.444  65.721 377.928  1.00 89.64           C
ATOM   9268  N   VAL D 313     182.283  63.504 374.044  1.00 89.05           N
ATOM   9269  CA  VAL D 313     182.688  62.137 373.698  1.00 87.78           C
ATOM   9270  C   VAL D 313     183.959  61.816 374.480  1.00 89.08           C
ATOM   9271  O   VAL D 313     184.914  62.590 374.438  1.00 87.04           O
ATOM   9272  CB  VAL D 313     182.915  61.976 372.186  1.00 85.29           C
ATOM   9273  CG1 VAL D 313     183.446  60.592 371.824  1.00 76.17           C
ATOM   9274  CG2 VAL D 313     181.615  62.207 371.415  1.00 76.58           C
ATOM   9275  N   VAL D 314     183.970  60.640 375.217  1.00 88.46           N
ATOM   9276  CA  VAL D 314     185.114  60.220 376.036  1.00 88.47           C
ATOM   9277  C   VAL D 314     185.546  58.809 375.641  1.00 88.32           C
ATOM   9278  O   VAL D 314     184.741  57.879 375.660  1.00 85.45           O
ATOM   9279  CB  VAL D 314     184.799  60.290 377.544  1.00 86.47           C
ATOM   9280  CG1 VAL D 314     186.021  59.921 378.379  1.00 76.06           C
ATOM   9281  CG2 VAL D 314     184.341  61.692 377.955  1.00 76.03           C
ATOM   9282  N   THR D 315     186.805  58.654 375.305  1.00 88.62           N
ATOM   9283  CA  THR D 315     187.434  57.338 375.177  1.00 87.73           C
ATOM   9284  C   THR D 315     188.348  57.087 376.370  1.00 88.52           C
ATOM   9285  O   THR D 315     188.841  58.016 377.006  1.00 85.72           O
ATOM   9286  CB  THR D 315     188.186  57.171 373.853  1.00 85.47           C
ATOM   9287  OG1 THR D 315     189.174  58.164 373.704  1.00 75.21           O
ATOM   9288  CG2 THR D 315     187.247  57.256 372.652  1.00 75.74           C
ATOM   9289  N   CYS D 316     188.540  55.777 376.715  1.00 87.67           N
ATOM   9290  CA  CYS D 316     189.316  55.375 377.883  1.00 87.48           C
ATOM   9291  C   CYS D 316     190.081  54.084 377.603  1.00 87.77           C
ATOM   9292  O   CYS D 316     189.568  53.181 376.946  1.00 84.16           O
ATOM   9293  CB  CYS D 316     188.369  55.202 379.080  1.00 83.03           C
ATOM   9294  SG  CYS D 316     189.226  54.655 380.575  1.00 75.62           S
ATOM   9295  N   ARG D 317     191.294  53.977 378.127  1.00 85.39           N
ATOM   9296  CA  ARG D 317     192.025  52.715 378.198  1.00 84.64           C
ATOM   9297  C   ARG D 317     192.555  52.500 379.604  1.00 85.86           C
ATOM   9298  O   ARG D 317     192.893  53.456 380.301  1.00 82.57           O
ATOM   9299  CB  ARG D 317     193.145  52.660 377.156  1.00 81.30           C
ATOM   9300  CG  ARG D 317     194.304  53.598 377.473  1.00 77.58           C
ATOM   9301  CD  ARG D 317     195.445  53.463 376.475  1.00 77.44           C
ATOM   9302  NE  ARG D 317     196.558  54.337 376.845  1.00 75.57           N
ATOM   9303  CZ  ARG D 317     197.564  54.018 377.648  1.00 74.17           C
ATOM   9304  NH1 ARG D 317     197.701  52.818 378.162  1.00 66.26           N
ATOM   9305  NH2 ARG D 317     198.460  54.914 377.955  1.00 70.93           N
ATOM   9306  N   GLY D 318     192.630  51.247 380.013  1.00 85.93           N
ATOM   9307  CA  GLY D 318     193.354  50.902 381.226  1.00 85.52           C
ATOM   9308  C   GLY D 318     194.856  51.045 381.020  1.00 86.77           C
ATOM   9309  O   GLY D 318     195.388  50.669 379.976  1.00 83.54           O
ATOM   9310  N   VAL D 319     195.543  51.570 382.021  1.00 87.51           N
ATOM   9311  CA  VAL D 319     196.993  51.748 382.020  1.00 87.20           C
ATOM   9312  C   VAL D 319     197.578  50.966 383.191  1.00 87.75           C
ATOM   9313  O   VAL D 319     197.339  51.297 384.352  1.00 84.84           O
ATOM   9314  CB  VAL D 319     197.388  53.230 382.097  1.00 85.06           C
ATOM   9315  CG1 VAL D 319     198.893  53.400 381.969  1.00 75.99           C
ATOM   9316  CG2 VAL D 319     196.709  54.057 381.004  1.00 76.16           C
ATOM   9317  N   ALA D 320     198.316  49.919 382.872  1.00 85.96           N
ATOM   9318  CA  ALA D 320     199.003  49.134 383.877  1.00 85.27           C
ATOM   9319  C   ALA D 320     200.308  49.810 384.331  1.00 86.18           C
ATOM   9320  O   ALA D 320     200.881  50.600 383.583  1.00 82.75           O
ATOM   9321  CB  ALA D 320     199.272  47.741 383.305  1.00 82.47           C
ATOM   9322  N   PRO D 321     200.798  49.483 385.550  1.00 86.60           N
ATOM   9323  CA  PRO D 321     202.125  49.932 385.964  1.00 85.76           C
ATOM   9324  C   PRO D 321     203.213  49.421 385.009  1.00 86.05           C
ATOM   9325  O   PRO D 321     203.076  48.363 384.389  1.00 82.25           O
ATOM   9326  CB  PRO D 321     202.320  49.375 387.374  1.00 83.31           C
ATOM   9327  CG  PRO D 321     200.916  49.158 387.883  1.00 80.97           C
ATOM   9328  CD  PRO D 321     200.142  48.770 386.626  1.00 84.70           C
ATOM   9329  N   VAL D 322     204.312  50.152 384.943  1.00 85.33           N
ATOM   9330  CA  VAL D 322     205.458  49.783 384.109  1.00 84.04           C
ATOM   9331  C   VAL D 322     206.104  48.493 384.627  1.00 83.91           C
ATOM   9332  O   VAL D 322     206.213  48.294 385.839  1.00 79.82           O
ATOM   9333  CB  VAL D 322     206.488  50.931 384.060  1.00 80.64           C
ATOM   9334  CG1 VAL D 322     207.676  50.598 383.171  1.00 70.87           C
ATOM   9335  CG2 VAL D 322     205.859  52.226 383.542  1.00 70.68           C
ATOM   9336  N   GLY D 323     206.544  47.616 383.714  1.00 81.10           N
ATOM   9337  CA  GLY D 323     207.320  46.420 384.022  1.00 81.27           C
ATOM   9338  C   GLY D 323     206.515  45.198 384.456  1.00 82.99           C
ATOM   9339  O   GLY D 323     207.112  44.175 384.809  1.00 78.12           O
ATOM   9340  N   LEU D 324     205.186  45.245 384.443  1.00 84.33           N
ATOM   9341  CA  LEU D 324     204.368  44.083 384.763  1.00 84.49           C
ATOM   9342  C   LEU D 324     204.414  43.028 383.652  1.00 85.35           C
ATOM   9343  O   LEU D 324     204.507  43.344 382.472  1.00 81.17           O
ATOM   9344  CB  LEU D 324     202.913  44.498 385.029  1.00 81.37           C
ATOM   9345  CG  LEU D 324     202.690  45.411 386.241  1.00 78.66           C
ATOM   9346  CD1 LEU D 324     201.202  45.659 386.411  1.00 71.50           C
ATOM   9347  CD2 LEU D 324     203.231  44.817 387.528  1.00 73.91           C
ATOM   9348  N   THR D 325     204.300  41.748 384.045  1.00 83.57           N
ATOM   9349  CA  THR D 325     204.080  40.653 383.099  1.00 82.32           C
ATOM   9350  C   THR D 325     202.740  40.834 382.370  1.00 82.68           C
ATOM   9351  O   THR D 325     201.823  41.480 382.880  1.00 79.19           O
ATOM   9352  CB  THR D 325     204.127  39.294 383.813  1.00 79.85           C
ATOM   9353  OG1 THR D 325     203.210  39.267 384.882  1.00 73.38           O
ATOM   9354  CG2 THR D 325     205.511  39.009 384.399  1.00 71.86           C
ATOM   9355  N   GLN D 326     202.628  40.254 381.165  1.00 80.78           N
ATOM   9356  CA  GLN D 326     201.464  40.508 380.306  1.00 78.96           C
ATOM   9357  C   GLN D 326     200.133  40.098 380.952  1.00 81.16           C
ATOM   9358  O   GLN D 326     199.153  40.832 380.838  1.00 76.73           O
ATOM   9359  CB  GLN D 326     201.652  39.797 378.966  1.00 74.15           C
ATOM   9360  CG  GLN D 326     200.621  40.260 377.928  1.00 70.09           C
ATOM   9361  CD  GLN D 326     200.784  39.577 376.577  1.00 64.88           C
ATOM   9362  OE1 GLN D 326     201.237  38.457 376.475  1.00 60.79           O
ATOM   9363  NE2 GLN D 326     200.381  40.232 375.513  1.00 60.29           N
ATOM   9364  N   ASP D 327     200.107  38.971 381.645  1.00 82.22           N
ATOM   9365  CA  ASP D 327     198.915  38.490 382.348  1.00 80.04           C
ATOM   9366  C   ASP D 327     198.402  39.487 383.386  1.00 80.81           C
ATOM   9367  O   ASP D 327     197.196  39.593 383.611  1.00 75.55           O
ATOM   9368  CB  ASP D 327     199.222  37.137 383.008  1.00 76.54           C
ATOM   9369  CG  ASP D 327     200.341  37.203 384.046  1.00 71.91           C
ATOM   9370  OD1 ASP D 327     201.417  37.745 383.725  1.00 64.37           O
ATOM   9371  OD2 ASP D 327     200.123  36.696 385.170  1.00 65.61           O
ATOM   9372  N   ARG D 328     199.271  40.231 384.001  1.00 83.87           N
ATOM   9373  CA  ARG D 328     198.920  41.283 384.952  1.00 83.89           C
ATOM   9374  C   ARG D 328     198.518  42.588 384.266  1.00 84.40           C
ATOM   9375  O   ARG D 328     197.909  43.438 384.899  1.00 81.14           O
ATOM   9376  CB  ARG D 328     200.094  41.524 385.913  1.00 81.88           C
ATOM   9377  CG  ARG D 328     200.355  40.323 386.833  1.00 79.58           C
ATOM   9378  CD  ARG D 328     201.618  40.517 387.679  1.00 78.90           C
ATOM   9379  NE  ARG D 328     201.530  41.701 388.529  1.00 76.63           N
ATOM   9380  CZ  ARG D 328     202.493  42.156 389.329  1.00 74.22           C
ATOM   9381  NH1 ARG D 328     203.646  41.549 389.439  1.00 70.48           N
ATOM   9382  NH2 ARG D 328     202.300  43.239 390.035  1.00 68.87           N
ATOM   9383  N   ARG D 329     198.835  42.778 382.970  1.00 81.35           N
ATOM   9384  CA  ARG D 329     198.519  43.977 382.184  1.00 79.47           C
ATOM   9385  C   ARG D 329     197.261  43.841 381.342  1.00 80.20           C
ATOM   9386  O   ARG D 329     196.766  44.851 380.859  1.00 77.40           O
ATOM   9387  CB  ARG D 329     199.709  44.340 381.300  1.00 77.98           C
ATOM   9388  CG  ARG D 329     200.937  44.776 382.100  1.00 75.85           C
ATOM   9389  CD  ARG D 329     202.060  45.224 381.183  1.00 75.83           C
ATOM   9390  NE  ARG D 329     202.632  44.122 380.403  1.00 72.26           N
ATOM   9391  CZ  ARG D 329     202.637  43.998 379.081  1.00 68.30           C
ATOM   9392  NH1 ARG D 329     202.087  44.878 378.290  1.00 62.53           N
ATOM   9393  NH2 ARG D 329     203.217  42.971 378.527  1.00 63.83           N
ATOM   9394  N   LEU D 330     196.755  42.652 381.124  1.00 84.49           N
ATOM   9395  CA  LEU D 330     195.538  42.431 380.346  1.00 82.18           C
ATOM   9396  C   LEU D 330     194.352  43.105 381.023  1.00 83.60           C
ATOM   9397  O   LEU D 330     193.962  42.725 382.127  1.00 80.29           O
ATOM   9398  CB  LEU D 330     195.279  40.933 380.168  1.00 78.92           C
ATOM   9399  CG  LEU D 330     196.368  40.168 379.407  1.00 76.23           C
ATOM   9400  CD1 LEU D 330     196.016  38.686 379.379  1.00 70.37           C
ATOM   9401  CD2 LEU D 330     196.526  40.672 377.983  1.00 71.10           C
ATOM   9402  N   CYS D 331     193.792  44.127 380.373  1.00 85.27           N
ATOM   9403  CA  CYS D 331     192.707  44.914 380.946  1.00 84.59           C
ATOM   9404  C   CYS D 331     191.829  45.537 379.866  1.00 84.92           C
ATOM   9405  O   CYS D 331     192.226  45.669 378.710  1.00 81.41           O
ATOM   9406  CB  CYS D 331     193.283  45.977 381.887  1.00 80.91           C
ATOM   9407  SG  CYS D 331     194.332  47.169 381.037  1.00 76.99           S
ATOM   9408  N   ALA D 332     190.656  45.947 380.265  1.00 85.54           N
ATOM   9409  CA  ALA D 332     189.780  46.791 379.464  1.00 85.30           C
ATOM   9410  C   ALA D 332     189.345  47.978 380.316  1.00 86.39           C
ATOM   9411  O   ALA D 332     188.813  47.805 381.415  1.00 83.14           O
ATOM   9412  CB  ALA D 332     188.600  45.981 378.960  1.00 82.38           C
ATOM   9413  N   GLY D 333     189.586  49.181 379.817  1.00 84.15           N
ATOM   9414  CA  GLY D 333     189.118  50.401 380.475  1.00 83.89           C
ATOM   9415  C   GLY D 333     187.639  50.621 380.208  1.00 85.33           C
ATOM   9416  O   GLY D 333     187.159  50.394 379.101  1.00 81.02           O
ATOM   9417  N   GLY D 334     186.922  51.106 381.217  1.00 84.13           N
ATOM   9418  CA  GLY D 334     185.517  51.449 381.096  1.00 84.13           C
ATOM   9419  C   GLY D 334     185.216  52.784 381.763  1.00 86.62           C
ATOM   9420  O   GLY D 334     185.891  53.197 382.706  1.00 83.26           O
ATOM   9421  N   VAL D 335     184.220  53.472 381.238  1.00 86.18           N
ATOM   9422  CA  VAL D 335     183.709  54.717 381.816  1.00 85.62           C
ATOM   9423  C   VAL D 335     182.211  54.547 382.043  1.00 85.70           C
ATOM   9424  O   VAL D 335     181.522  53.964 381.206  1.00 80.99           O
ATOM   9425  CB  VAL D 335     184.009  55.932 380.921  1.00 83.12           C
ATOM   9426  CG1 VAL D 335     183.594  57.234 381.588  1.00 74.00           C
ATOM   9427  CG2 VAL D 335     185.491  56.031 380.568  1.00 74.52           C
ATOM   9428  N   GLY D 336     181.724  55.040 383.154  1.00 83.71           N
ATOM   9429  CA  GLY D 336     180.314  54.984 383.503  1.00 81.87           C
ATOM   9430  C   GLY D 336     179.516  56.141 382.919  1.00 83.48           C
ATOM   9431  O   GLY D 336     179.324  56.237 381.708  1.00 76.71           O
ATOM   9432  N   ASP D 337     179.069  57.046 383.773  1.00 85.30           N
ATOM   9433  CA  ASP D 337     178.218  58.169 383.382  1.00 84.96           C
ATOM   9434  C   ASP D 337     179.042  59.422 383.068  1.00 86.26           C
ATOM   9435  O   ASP D 337     180.076  59.683 383.684  1.00 81.34           O
ATOM   9436  CB  ASP D 337     177.185  58.435 384.486  1.00 80.29           C
ATOM   9437  CG  ASP D 337     176.292  57.227 384.783  1.00 74.35           C
ATOM   9438  OD1 ASP D 337     176.043  56.425 383.859  1.00 66.53           O
ATOM   9439  OD2 ASP D 337     175.841  57.101 385.939  1.00 67.43           O
ATOM   9440  N   LEU D 338     178.577  60.225 382.092  1.00 86.30           N
ATOM   9441  CA  LEU D 338     179.215  61.459 381.646  1.00 86.37           C
ATOM   9442  C   LEU D 338     178.253  62.642 381.753  1.00 87.79           C
ATOM   9443  O   LEU D 338     177.074  62.523 381.427  1.00 82.49           O
ATOM   9444  CB  LEU D 338     179.677  61.328 380.185  1.00 81.51           C
ATOM   9445  CG  LEU D 338     180.593  60.144 379.856  1.00 79.01           C
ATOM   9446  CD1 LEU D 338     180.864  60.129 378.360  1.00 71.06           C
ATOM   9447  CD2 LEU D 338     181.919  60.238 380.591  1.00 71.98           C
ATOM   9448  N   ASP D 339     178.774  63.805 382.146  1.00 89.64           N
ATOM   9449  CA  ASP D 339     178.070  65.082 382.040  1.00 89.88           C
ATOM   9450  C   ASP D 339     178.997  66.164 381.461  1.00 90.84           C
ATOM   9451  O   ASP D 339     180.079  65.873 380.936  1.00 86.63           O
ATOM   9452  CB  ASP D 339     177.417  65.449 383.394  1.00 86.45           C
ATOM   9453  CG  ASP D 339     178.386  65.787 384.524  1.00 80.94           C
ATOM   9454  OD1 ASP D 339     179.563  66.086 384.250  1.00 72.23           O
ATOM   9455  OD2 ASP D 339     177.931  65.808 385.685  1.00 73.91           O
ATOM   9456  N   ALA D 340     178.577  67.408 381.503  1.00 90.73           N
ATOM   9457  CA  ALA D 340     179.362  68.527 380.994  1.00 91.07           C
ATOM   9458  C   ALA D 340     180.540  68.923 381.897  1.00 91.93           C
ATOM   9459  O   ALA D 340     181.365  69.745 381.496  1.00 88.61           O
ATOM   9460  CB  ALA D 340     178.425  69.712 380.771  1.00 89.55           C
ATOM   9461  N   THR D 341     180.617  68.347 383.099  1.00 92.11           N
ATOM   9462  CA  THR D 341     181.621  68.721 384.106  1.00 91.89           C
ATOM   9463  C   THR D 341     182.561  67.577 384.483  1.00 92.13           C
ATOM   9464  O   THR D 341     183.716  67.832 384.824  1.00 88.95           O
ATOM   9465  CB  THR D 341     180.946  69.272 385.368  1.00 90.22           C
ATOM   9466  OG1 THR D 341     180.099  68.307 385.954  1.00 79.13           O
ATOM   9467  CG2 THR D 341     180.100  70.513 385.086  1.00 76.61           C
ATOM   9468  N   ALA D 342     182.098  66.334 384.428  1.00 91.38           N
ATOM   9469  CA  ALA D 342     182.886  65.180 384.838  1.00 91.49           C
ATOM   9470  C   ALA D 342     182.460  63.880 384.135  1.00 91.62           C
ATOM   9471  O   ALA D 342     181.311  63.713 383.741  1.00 88.28           O
ATOM   9472  CB  ALA D 342     182.781  65.026 386.359  1.00 89.36           C
ATOM   9473  N   ALA D 343     183.393  62.939 384.049  1.00 90.39           N
ATOM   9474  CA  ALA D 343     183.114  61.546 383.749  1.00 89.79           C
ATOM   9475  C   ALA D 343     183.222  60.737 385.046  1.00 90.10           C
ATOM   9476  O   ALA D 343     184.199  60.862 385.782  1.00 87.44           O
ATOM   9477  CB  ALA D 343     184.090  61.043 382.688  1.00 88.15           C
ATOM   9478  N   THR D 344     182.221  59.917 385.342  1.00 89.96           N
ATOM   9479  CA  THR D 344     182.164  59.102 386.559  1.00 88.98           C
ATOM   9480  C   THR D 344     182.216  57.608 386.226  1.00 88.61           C
ATOM   9481  O   THR D 344     182.115  57.209 385.069  1.00 83.83           O
ATOM   9482  CB  THR D 344     180.927  59.451 387.403  1.00 86.67           C
ATOM   9483  OG1 THR D 344     179.741  59.067 386.746  1.00 76.71           O
ATOM   9484  CG2 THR D 344     180.821  60.946 387.705  1.00 74.98           C
ATOM   9485  N   GLY D 345     182.395  56.758 387.240  1.00 87.61           N
ATOM   9486  CA  GLY D 345     182.421  55.308 387.075  1.00 86.88           C
ATOM   9487  C   GLY D 345     183.571  54.788 386.215  1.00 88.33           C
ATOM   9488  O   GLY D 345     183.437  53.758 385.559  1.00 83.87           O
ATOM   9489  N   ILE D 346     184.685  55.458 386.205  1.00 89.54           N
ATOM   9490  CA  ILE D 346     185.860  55.055 385.435  1.00 89.84           C
ATOM   9491  C   ILE D 346     186.543  53.885 386.145  1.00 89.92           C
ATOM   9492  O   ILE D 346     186.866  53.971 387.328  1.00 87.09           O
ATOM   9493  CB  ILE D 346     186.833  56.226 385.222  1.00 89.33           C
ATOM   9494  CG1 ILE D 346     186.126  57.423 384.539  1.00 86.09           C
ATOM   9495  CG2 ILE D 346     188.034  55.776 384.383  1.00 85.64           C
ATOM   9496  CD1 ILE D 346     186.929  58.721 384.610  1.00 80.97           C
ATOM   9497  N   HIS D 347     186.735  52.746 385.445  1.00 89.54           N
ATOM   9498  CA  HIS D 347     187.375  51.548 385.976  1.00 88.72           C
ATOM   9499  C   HIS D 347     188.196  50.845 384.900  1.00 89.14           C
ATOM   9500  O   HIS D 347     188.039  51.082 383.710  1.00 86.45           O
ATOM   9501  CB  HIS D 347     186.319  50.599 386.545  1.00 86.18           C
ATOM   9502  CG  HIS D 347     185.318  50.128 385.536  1.00 84.54           C
ATOM   9503  ND1 HIS D 347     184.122  50.749 385.263  1.00 77.03           N
ATOM   9504  CD2 HIS D 347     185.392  49.047 384.704  1.00 75.95           C
ATOM   9505  CE1 HIS D 347     183.495  50.057 384.308  1.00 76.39           C
ATOM   9506  NE2 HIS D 347     184.236  49.031 383.941  1.00 77.49           N
ATOM   9507  N   VAL D 348     189.068  49.933 385.357  1.00 88.66           N
ATOM   9508  CA  VAL D 348     189.770  49.003 384.477  1.00 89.04           C
ATOM   9509  C   VAL D 348     189.490  47.581 384.954  1.00 89.13           C
ATOM   9510  O   VAL D 348     189.626  47.288 386.146  1.00 87.11           O
ATOM   9511  CB  VAL D 348     191.280  49.284 384.416  1.00 87.76           C
ATOM   9512  CG1 VAL D 348     192.001  48.280 383.530  1.00 77.67           C
ATOM   9513  CG2 VAL D 348     191.553  50.691 383.867  1.00 77.70           C
ATOM   9514  N   VAL D 349     189.082  46.697 384.043  1.00 88.38           N
ATOM   9515  CA  VAL D 349     188.854  45.277 384.300  1.00 87.67           C
ATOM   9516  C   VAL D 349     190.118  44.503 383.930  1.00 87.88           C
ATOM   9517  O   VAL D 349     190.625  44.649 382.819  1.00 85.48           O
ATOM   9518  CB  VAL D 349     187.662  44.753 383.481  1.00 85.72           C
ATOM   9519  CG1 VAL D 349     187.352  43.306 383.815  1.00 73.43           C
ATOM   9520  CG2 VAL D 349     186.402  45.589 383.713  1.00 73.75           C
ATOM   9521  N   ARG D 350     190.620  43.625 384.852  1.00 86.39           N
ATOM   9522  CA  ARG D 350     191.686  42.687 384.511  1.00 86.45           C
ATOM   9523  C   ARG D 350     191.086  41.481 383.799  1.00 86.31           C
ATOM   9524  O   ARG D 350     190.212  40.808 384.339  1.00 83.56           O
ATOM   9525  CB  ARG D 350     192.486  42.285 385.760  1.00 84.64           C
ATOM   9526  CG  ARG D 350     193.574  41.258 385.450  1.00 82.63           C
ATOM   9527  CD  ARG D 350     194.495  41.040 386.652  1.00 82.92           C
ATOM   9528  NE  ARG D 350     195.467  42.129 386.768  1.00 81.99           N
ATOM   9529  CZ  ARG D 350     196.243  42.387 387.815  1.00 81.75           C
ATOM   9530  NH1 ARG D 350     196.170  41.687 388.917  1.00 73.76           N
ATOM   9531  NH2 ARG D 350     197.110  43.376 387.761  1.00 77.76           N
ATOM   9532  N   LEU D 351     191.579  41.181 382.638  1.00 84.70           N
ATOM   9533  CA  LEU D 351     191.134  40.068 381.820  1.00 83.05           C
ATOM   9534  C   LEU D 351     192.023  38.846 382.105  1.00 83.43           C
ATOM   9535  O   LEU D 351     193.044  38.627 381.453  1.00 78.83           O
ATOM   9536  CB  LEU D 351     191.147  40.481 380.343  1.00 80.99           C
ATOM   9537  CG  LEU D 351     190.296  41.718 380.005  1.00 80.20           C
ATOM   9538  CD1 LEU D 351     190.525  42.130 378.551  1.00 74.37           C
ATOM   9539  CD2 LEU D 351     188.814  41.462 380.208  1.00 74.67           C
ATOM   9540  N   GLY D 352     191.664  38.095 383.116  1.00 80.75           N
ATOM   9541  CA  GLY D 352     192.431  36.943 383.577  1.00 79.26           C
ATOM   9542  C   GLY D 352     192.390  36.781 385.096  1.00 80.80           C
ATOM   9543  O   GLY D 352     191.742  37.559 385.800  1.00 75.58           O
ATOM   9544  N   GLY D 353     193.079  35.732 385.623  1.00 79.48           N
ATOM   9545  CA  GLY D 353     193.004  35.352 387.033  1.00 78.58           C
ATOM   9546  C   GLY D 353     194.131  35.845 387.938  1.00 80.94           C
ATOM   9547  O   GLY D 353     194.183  35.443 389.103  1.00 75.67           O
ATOM   9548  N   ALA D 354     195.032  36.676 387.459  1.00 81.64           N
ATOM   9549  CA  ALA D 354     196.161  37.161 388.251  1.00 81.89           C
ATOM   9550  C   ALA D 354     195.697  37.994 389.453  1.00 83.24           C
ATOM   9551  O   ALA D 354     195.092  39.051 389.287  1.00 79.93           O
ATOM   9552  CB  ALA D 354     197.119  37.944 387.353  1.00 79.29           C
ATOM   9553  N   ALA D 355     195.998  37.529 390.674  1.00 85.10           N
ATOM   9554  CA  ALA D 355     195.536  38.146 391.923  1.00 85.38           C
ATOM   9555  C   ALA D 355     196.463  39.245 392.467  1.00 86.96           C
ATOM   9556  O   ALA D 355     196.258  39.723 393.588  1.00 82.61           O
ATOM   9557  CB  ALA D 355     195.320  37.027 392.945  1.00 81.64           C
ATOM   9558  N   ASN D 356     197.483  39.686 391.700  1.00 87.45           N
ATOM   9559  CA  ASN D 356     198.424  40.725 392.131  1.00 87.14           C
ATOM   9560  C   ASN D 356     197.719  42.076 392.303  1.00 87.70           C
ATOM   9561  O   ASN D 356     196.974  42.514 391.431  1.00 84.11           O
ATOM   9562  CB  ASN D 356     199.576  40.843 391.127  1.00 85.03           C
ATOM   9563  CG  ASN D 356     200.373  39.565 390.995  1.00 84.32           C
ATOM   9564  OD1 ASN D 356     199.952  38.616 390.358  1.00 73.68           O
ATOM   9565  ND2 ASN D 356     201.546  39.513 391.585  1.00 74.34           N
ATOM   9566  N   ALA D 357     197.985  42.784 393.418  1.00 88.75           N
ATOM   9567  CA  ALA D 357     197.378  44.082 393.742  1.00 88.72           C
ATOM   9568  C   ALA D 357     198.065  45.240 393.005  1.00 89.75           C
ATOM   9569  O   ALA D 357     198.558  46.190 393.621  1.00 84.73           O
ATOM   9570  CB  ALA D 357     197.375  44.250 395.262  1.00 85.83           C
ATOM   9571  N   ASP D 358     198.126  45.216 391.643  1.00 89.10           N
ATOM   9572  CA  ASP D 358     198.752  46.245 390.812  1.00 88.71           C
ATOM   9573  C   ASP D 358     197.880  47.504 390.765  1.00 89.71           C
ATOM   9574  O   ASP D 358     196.656  47.431 390.659  1.00 86.62           O
ATOM   9575  CB  ASP D 358     199.001  45.694 389.405  1.00 86.74           C
ATOM   9576  CG  ASP D 358     199.917  44.471 389.399  1.00 86.20           C
ATOM   9577  OD1 ASP D 358     200.939  44.485 390.114  1.00 77.99           O
ATOM   9578  OD2 ASP D 358     199.614  43.509 388.663  1.00 79.28           O
ATOM   9579  N   VAL D 359     198.510  48.731 390.837  1.00 90.78           N
ATOM   9580  CA  VAL D 359     197.802  50.022 390.812  1.00 90.74           C
ATOM   9581  C   VAL D 359     197.663  50.502 389.373  1.00 91.05           C
ATOM   9582  O   VAL D 359     198.638  50.930 388.756  1.00 88.03           O
ATOM   9583  CB  VAL D 359     198.496  51.074 391.698  1.00 88.90           C
ATOM   9584  CG1 VAL D 359     197.712  52.387 391.694  1.00 79.97           C
ATOM   9585  CG2 VAL D 359     198.615  50.597 393.143  1.00 79.48           C
ATOM   9586  N   PHE D 360     196.458  50.448 388.820  1.00 89.33           N
ATOM   9587  CA  PHE D 360     196.159  50.875 387.459  1.00 89.98           C
ATOM   9588  C   PHE D 360     195.766  52.347 387.397  1.00 90.52           C
ATOM   9589  O   PHE D 360     195.353  52.962 388.377  1.00 87.72           O
ATOM   9590  CB  PHE D 360     195.070  49.981 386.842  1.00 88.47           C
ATOM   9591  CG  PHE D 360     195.603  48.737 386.164  1.00 89.27           C
ATOM   9592  CD1 PHE D 360     195.436  48.550 384.794  1.00 78.86           C
ATOM   9593  CD2 PHE D 360     196.300  47.767 386.901  1.00 79.05           C
ATOM   9594  CE1 PHE D 360     195.931  47.412 384.157  1.00 76.75           C
ATOM   9595  CE2 PHE D 360     196.809  46.629 386.269  1.00 77.82           C
ATOM   9596  CZ  PHE D 360     196.617  46.451 384.898  1.00 85.47           C
ATOM   9597  N   LYS D 361     195.902  52.941 386.204  1.00 89.61           N
ATOM   9598  CA  LYS D 361     195.417  54.268 385.828  1.00 89.31           C
ATOM   9599  C   LYS D 361     194.506  54.135 384.605  1.00 89.47           C
ATOM   9600  O   LYS D 361     194.426  53.069 383.992  1.00 86.50           O
ATOM   9601  CB  LYS D 361     196.604  55.205 385.538  1.00 87.09           C
ATOM   9602  CG  LYS D 361     197.548  55.408 386.726  1.00 85.89           C
ATOM   9603  CD  LYS D 361     198.716  56.292 386.310  1.00 84.13           C
ATOM   9604  CE  LYS D 361     199.719  56.480 387.432  1.00 77.77           C
ATOM   9605  NZ  LYS D 361     200.899  57.248 386.978  1.00 70.37           N
ATOM   9606  N   ALA D 362     193.834  55.259 384.233  1.00 89.87           N
ATOM   9607  CA  ALA D 362     193.087  55.353 382.985  1.00 89.73           C
ATOM   9608  C   ALA D 362     193.557  56.564 382.186  1.00 90.14           C
ATOM   9609  O   ALA D 362     193.630  57.671 382.725  1.00 87.55           O
ATOM   9610  CB  ALA D 362     191.592  55.427 383.280  1.00 87.98           C
ATOM   9611  N   ASP D 363     193.878  56.395 380.898  1.00 89.38           N
ATOM   9612  CA  ASP D 363     194.054  57.489 379.951  1.00 89.05           C
ATOM   9613  C   ASP D 363     192.698  57.802 379.323  1.00 89.58           C
ATOM   9614  O   ASP D 363     192.019  56.921 378.796  1.00 87.10           O
ATOM   9615  CB  ASP D 363     195.104  57.139 378.886  1.00 87.48           C
ATOM   9616  CG  ASP D 363     196.547  57.424 379.310  1.00 86.38           C
ATOM   9617  OD1 ASP D 363     196.777  58.045 380.367  1.00 80.42           O
ATOM   9618  OD2 ASP D 363     197.453  57.050 378.533  1.00 80.29           O
ATOM   9619  N   LEU D 364     192.315  59.107 379.373  1.00 89.78           N
ATOM   9620  CA  LEU D 364     191.005  59.592 378.957  1.00 89.79           C
ATOM   9621  C   LEU D 364     191.164  60.754 377.987  1.00 90.44           C
ATOM   9622  O   LEU D 364     191.912  61.696 378.266  1.00 88.23           O
ATOM   9623  CB  LEU D 364     190.211  60.039 380.192  1.00 88.38           C
ATOM   9624  CG  LEU D 364     189.867  58.898 381.168  1.00 88.15           C
ATOM   9625  CD1 LEU D 364     190.006  59.345 382.600  1.00 77.65           C
ATOM   9626  CD2 LEU D 364     188.441  58.415 380.930  1.00 77.65           C
ATOM   9627  N   ILE D 365     190.466  60.731 376.861  1.00 90.69           N
ATOM   9628  CA  ILE D 365     190.331  61.865 375.942  1.00 90.30           C
ATOM   9629  C   ILE D 365     188.846  62.205 375.851  1.00 90.42           C
ATOM   9630  O   ILE D 365     188.034  61.361 375.474  1.00 88.50           O
ATOM   9631  CB  ILE D 365     190.941  61.575 374.558  1.00 89.14           C
ATOM   9632  CG1 ILE D 365     192.459  61.312 374.670  1.00 83.93           C
ATOM   9633  CG2 ILE D 365     190.680  62.758 373.607  1.00 84.27           C
ATOM   9634  CD1 ILE D 365     193.117  60.866 373.359  1.00 80.89           C
ATOM   9635  N   ALA D 366     188.512  63.475 376.183  1.00 90.83           N
ATOM   9636  CA  ALA D 366     187.166  64.014 376.036  1.00 90.43           C
ATOM   9637  C   ALA D 366     187.170  65.134 375.002  1.00 90.68           C
ATOM   9638  O   ALA D 366     188.019  66.023 375.057  1.00 88.56           O
ATOM   9639  CB  ALA D 366     186.657  64.500 377.392  1.00 89.51           C
ATOM   9640  N   ILE D 367     186.246  65.098 374.064  1.00 88.97           N
ATOM   9641  CA  ILE D 367     186.103  66.125 373.030  1.00 89.15           C
ATOM   9642  C   ILE D 367     184.635  66.546 372.935  1.00 89.09           C
ATOM   9643  O   ILE D 367     183.733  65.713 372.978  1.00 86.60           O
ATOM   9644  CB  ILE D 367     186.714  65.662 371.684  1.00 86.96           C
ATOM   9645  CG1 ILE D 367     186.717  66.812 370.660  1.00 77.77           C
ATOM   9646  CG2 ILE D 367     185.999  64.432 371.125  1.00 79.01           C
ATOM   9647  CD1 ILE D 367     187.526  66.517 369.396  1.00 75.55           C
ATOM   9648  N   GLY D 368     184.415  67.908 372.830  1.00 89.60           N
ATOM   9649  CA  GLY D 368     183.069  68.466 372.792  1.00 88.85           C
ATOM   9650  C   GLY D 368     183.073  69.986 372.694  1.00 90.14           C
ATOM   9651  O   GLY D 368     184.127  70.595 372.504  1.00 87.16           O
ATOM   9652  N   PRO D 369     181.914  70.634 372.806  1.00 89.34           N
ATOM   9653  CA  PRO D 369     181.819  72.089 372.742  1.00 89.20           C
ATOM   9654  C   PRO D 369     182.177  72.745 374.083  1.00 89.91           C
ATOM   9655  O   PRO D 369     181.810  72.257 375.151  1.00 87.03           O
ATOM   9656  CB  PRO D 369     180.364  72.348 372.350  1.00 86.98           C
ATOM   9657  CG  PRO D 369     179.612  71.202 372.997  1.00 84.58           C
ATOM   9658  CD  PRO D 369     180.593  70.028 372.924  1.00 88.76           C
ATOM   9659  N   TRP D 370     182.876  73.927 373.996  1.00 89.78           N
ATOM   9660  CA  TRP D 370     183.117  74.752 375.185  1.00 89.30           C
ATOM   9661  C   TRP D 370     181.994  75.769 375.394  1.00 88.63           C
ATOM   9662  O   TRP D 370     181.224  76.070 374.484  1.00 83.10           O
ATOM   9663  CB  TRP D 370     184.505  75.405 375.116  1.00 87.13           C
ATOM   9664  CG  TRP D 370     184.821  76.197 373.890  1.00 87.30           C
ATOM   9665  CD1 TRP D 370     185.593  75.780 372.856  1.00 82.87           C
ATOM   9666  CD2 TRP D 370     184.433  77.558 373.565  1.00 86.01           C
ATOM   9667  NE1 TRP D 370     185.701  76.783 371.911  1.00 80.83           N
ATOM   9668  CE2 TRP D 370     185.004  77.884 372.308  1.00 84.57           C
ATOM   9669  CE3 TRP D 370     183.658  78.535 374.207  1.00 82.59           C
ATOM   9670  CZ2 TRP D 370     184.801  79.133 371.693  1.00 84.26           C
ATOM   9671  CZ3 TRP D 370     183.455  79.777 373.600  1.00 81.22           C
ATOM   9672  CH2 TRP D 370     184.023  80.065 372.352  1.00 81.92           C
ATOM   9673  N   VAL D 371     181.896  76.320 376.582  1.00 83.10           N
ATOM   9674  CA  VAL D 371     180.945  77.373 376.952  1.00 81.70           C
ATOM   9675  C   VAL D 371     181.560  78.757 376.753  1.00 77.48           C
ATOM   9676  O   VAL D 371     182.683  78.983 377.233  1.00 69.10           O
ATOM   9677  CB  VAL D 371     180.465  77.221 378.408  1.00 74.96           C
ATOM   9678  CG1 VAL D 371     179.442  78.292 378.782  1.00 66.86           C
ATOM   9679  CG2 VAL D 371     179.820  75.854 378.623  1.00 67.00           C
ATOM   9680  OXT VAL D 371     180.851  79.616 376.129  1.00 64.41           O
TER    9681      VAL D 371
ATOM   9682  N   MET E   1     223.656 172.544 309.598  1.00 37.22           N
ATOM   9683  CA  MET E   1     223.517 172.255 311.039  1.00 45.17           C
ATOM   9684  C   MET E   1     222.132 171.696 311.280  1.00 49.32           C
ATOM   9685  O   MET E   1     221.224 172.016 310.525  1.00 46.59           O
ATOM   9686  CB  MET E   1     223.764 173.514 311.876  1.00 42.87           C
ATOM   9687  CG  MET E   1     225.214 173.629 312.324  1.00 39.22           C
ATOM   9688  SD  MET E   1     225.583 175.202 313.108  1.00 35.35           S
ATOM   9689  CE  MET E   1     227.171 174.804 313.858  1.00 31.42           C
ATOM   9690  N   ALA E   2     221.965 170.850 312.287  1.00 53.46           N
ATOM   9691  CA  ALA E   2     220.651 170.343 312.645  1.00 58.01           C
ATOM   9692  C   ALA E   2     219.849 171.468 313.307  1.00 63.33           C
ATOM   9693  O   ALA E   2     220.284 172.035 314.304  1.00 59.63           O
ATOM   9694  CB  ALA E   2     220.802 169.128 313.554  1.00 52.80           C
ATOM   9695  N   ASP E   3     218.696 171.784 312.741  1.00 68.52           N
ATOM   9696  CA  ASP E   3     217.795 172.805 313.279  1.00 70.94           C
ATOM   9697  C   ASP E   3     216.959 172.259 314.446  1.00 75.49           C
ATOM   9698  O   ASP E   3     216.193 172.995 315.064  1.00 71.84           O
ATOM   9699  CB  ASP E   3     216.875 173.319 312.159  1.00 66.24           C
ATOM   9700  CG  ASP E   3     217.607 173.812 310.919  1.00 60.05           C
ATOM   9701  OD1 ASP E   3     218.770 174.253 311.028  1.00 52.29           O
ATOM   9702  OD2 ASP E   3     216.999 173.738 309.830  1.00 54.94           O
ATOM   9703  N   GLN E   4     217.094 170.965 314.737  1.00 74.26           N
ATOM   9704  CA  GLN E   4     216.356 170.253 315.771  1.00 75.93           C
ATOM   9705  C   GLN E   4     217.292 169.333 316.553  1.00 77.09           C
ATOM   9706  O   GLN E   4     218.298 168.857 316.027  1.00 74.36           O
ATOM   9707  CB  GLN E   4     215.223 169.435 315.129  1.00 73.76           C
ATOM   9708  CG  GLN E   4     214.145 170.308 314.475  1.00 69.54           C
ATOM   9709  CD  GLN E   4     213.015 169.496 313.846  1.00 66.10           C
ATOM   9710  OE1 GLN E   4     213.121 168.307 313.599  1.00 58.71           O
ATOM   9711  NE2 GLN E   4     211.899 170.130 313.562  1.00 58.15           N
ATOM   9712  N   THR E   5     216.934 169.054 317.803  1.00 78.20           N
ATOM   9713  CA  THR E   5     217.639 168.064 318.614  1.00 78.22           C
ATOM   9714  C   THR E   5     217.447 166.652 318.037  1.00 79.57           C
ATOM   9715  O   THR E   5     216.423 166.371 317.409  1.00 78.10           O
ATOM   9716  CB  THR E   5     217.194 168.125 320.084  1.00 77.19           C
ATOM   9717  OG1 THR E   5     215.824 167.825 320.198  1.00 72.24           O
ATOM   9718  CG2 THR E   5     217.433 169.503 320.688  1.00 72.57           C
ATOM   9719  N   PRO E   6     218.418 165.738 318.203  1.00 75.93           N
ATOM   9720  CA  PRO E   6     218.404 164.462 317.481  1.00 75.39           C
ATOM   9721  C   PRO E   6     217.406 163.426 318.005  1.00 77.22           C
ATOM   9722  O   PRO E   6     217.081 162.489 317.278  1.00 74.96           O
ATOM   9723  CB  PRO E   6     219.847 163.951 317.586  1.00 73.17           C
ATOM   9724  CG  PRO E   6     220.349 164.560 318.878  1.00 75.01           C
ATOM   9725  CD  PRO E   6     219.672 165.926 318.905  1.00 79.98           C
ATOM   9726  N   LEU E   7     216.921 163.552 319.238  1.00 75.67           N
ATOM   9727  CA  LEU E   7     216.056 162.559 319.877  1.00 76.67           C
ATOM   9728  C   LEU E   7     214.591 163.006 319.932  1.00 78.83           C
ATOM   9729  O   LEU E   7     213.708 162.293 319.466  1.00 76.38           O
ATOM   9730  CB  LEU E   7     216.580 162.241 321.285  1.00 74.68           C
ATOM   9731  CG  LEU E   7     217.980 161.622 321.328  1.00 73.34           C
ATOM   9732  CD1 LEU E   7     218.493 161.621 322.753  1.00 67.49           C
ATOM   9733  CD2 LEU E   7     217.977 160.190 320.799  1.00 68.20           C
ATOM   9734  N   LEU E   8     214.342 164.178 320.487  1.00 79.20           N
ATOM   9735  CA  LEU E   8     212.987 164.689 320.696  1.00 78.90           C
ATOM   9736  C   LEU E   8     212.505 165.614 319.573  1.00 80.84           C
ATOM   9737  O   LEU E   8     211.335 165.982 319.551  1.00 77.90           O
ATOM   9738  CB  LEU E   8     212.908 165.403 322.053  1.00 76.95           C
ATOM   9739  CG  LEU E   8     213.300 164.565 323.280  1.00 76.55           C
ATOM   9740  CD1 LEU E   8     213.126 165.399 324.535  1.00 70.47           C
ATOM   9741  CD2 LEU E   8     212.460 163.298 323.409  1.00 70.32           C
ATOM   9742  N   GLY E   9     213.377 165.995 318.655  1.00 77.43           N
ATOM   9743  CA  GLY E   9     213.044 166.922 317.575  1.00 77.48           C
ATOM   9744  C   GLY E   9     212.732 168.340 318.056  1.00 80.67           C
ATOM   9745  O   GLY E   9     211.946 169.042 317.423  1.00 77.87           O
ATOM   9746  N   LEU E  10     213.319 168.766 319.174  1.00 80.10           N
ATOM   9747  CA  LEU E  10     213.105 170.106 319.720  1.00 80.77           C
ATOM   9748  C   LEU E  10     213.728 171.152 318.788  1.00 81.60           C
ATOM   9749  O   LEU E  10     214.919 171.053 318.489  1.00 79.51           O
ATOM   9750  CB  LEU E  10     213.710 170.221 321.125  1.00 80.35           C
ATOM   9751  CG  LEU E  10     213.177 169.222 322.159  1.00 81.10           C
ATOM   9752  CD1 LEU E  10     213.960 169.354 323.459  1.00 73.94           C
ATOM   9753  CD2 LEU E  10     211.695 169.440 322.441  1.00 73.65           C
ATOM   9754  N   PRO E  11     212.969 172.163 318.330  1.00 81.46           N
ATOM   9755  CA  PRO E  11     213.521 173.191 317.456  1.00 81.07           C
ATOM   9756  C   PRO E  11     214.506 174.085 318.218  1.00 82.06           C
ATOM   9757  O   PRO E  11     214.188 174.639 319.270  1.00 79.88           O
ATOM   9758  CB  PRO E  11     212.306 173.959 316.933  1.00 79.17           C
ATOM   9759  CG  PRO E  11     211.275 173.796 318.032  1.00 78.27           C
ATOM   9760  CD  PRO E  11     211.555 172.401 318.587  1.00 81.82           C
ATOM   9761  N   LEU E  12     215.704 174.237 317.669  1.00 78.57           N
ATOM   9762  CA  LEU E  12     216.753 175.066 318.249  1.00 78.81           C
ATOM   9763  C   LEU E  12     216.615 176.516 317.784  1.00 79.36           C
ATOM   9764  O   LEU E  12     216.251 176.784 316.640  1.00 77.19           O
ATOM   9765  CB  LEU E  12     218.130 174.496 317.877  1.00 76.73           C
ATOM   9766  CG  LEU E  12     218.389 173.056 318.354  1.00 75.02           C
ATOM   9767  CD1 LEU E  12     219.697 172.537 317.777  1.00 69.22           C
ATOM   9768  CD2 LEU E  12     218.454 172.968 319.877  1.00 69.26           C
ATOM   9769  N   ILE E  13     216.949 177.460 318.660  1.00 76.28           N
ATOM   9770  CA  ILE E  13     217.110 178.860 318.271  1.00 75.28           C
ATOM   9771  C   ILE E  13     218.455 178.988 317.559  1.00 74.88           C
ATOM   9772  O   ILE E  13     219.511 178.835 318.172  1.00 72.88           O
ATOM   9773  CB  ILE E  13     216.998 179.816 319.478  1.00 73.49           C
ATOM   9774  CG1 ILE E  13     215.595 179.713 320.109  1.00 70.50           C
ATOM   9775  CG2 ILE E  13     217.283 181.258 319.034  1.00 70.02           C
ATOM   9776  CD1 ILE E  13     215.404 180.553 321.368  1.00 65.71           C
ATOM   9777  N   LEU E  14     218.415 179.262 316.263  1.00 72.13           N
ATOM   9778  CA  LEU E  14     219.623 179.427 315.459  1.00 71.41           C
ATOM   9779  C   LEU E  14     220.233 180.822 315.656  1.00 71.57           C
ATOM   9780  O   LEU E  14     219.518 181.770 315.992  1.00 69.97           O
ATOM   9781  CB  LEU E  14     219.309 179.144 313.984  1.00 69.49           C
ATOM   9782  CG  LEU E  14     218.876 177.700 313.691  1.00 65.30           C
ATOM   9783  CD1 LEU E  14     218.480 177.573 312.230  1.00 59.52           C
ATOM   9784  CD2 LEU E  14     219.988 176.694 313.989  1.00 60.50           C
ATOM   9785  N   PRO E  15     221.546 180.987 315.431  1.00 67.06           N
ATOM   9786  CA  PRO E  15     222.172 182.304 315.460  1.00 64.24           C
ATOM   9787  C   PRO E  15     221.476 183.272 314.509  1.00 65.20           C
ATOM   9788  O   PRO E  15     221.175 182.919 313.372  1.00 62.02           O
ATOM   9789  CB  PRO E  15     223.627 182.066 315.048  1.00 61.83           C
ATOM   9790  CG  PRO E  15     223.868 180.610 315.413  1.00 61.86           C
ATOM   9791  CD  PRO E  15     222.520 179.949 315.166  1.00 68.11           C
ATOM   9792  N   SER E  16     221.220 184.490 314.985  1.00 63.51           N
ATOM   9793  CA  SER E  16     220.633 185.599 314.219  1.00 60.72           C
ATOM   9794  C   SER E  16     219.252 185.340 313.593  1.00 63.87           C
ATOM   9795  O   SER E  16     218.833 186.099 312.729  1.00 59.04           O
ATOM   9796  CB  SER E  16     221.645 186.145 313.202  1.00 57.09           C
ATOM   9797  OG  SER E  16     221.863 185.251 312.134  1.00 53.31           O
ATOM   9798  N   GLN E  17     218.513 184.309 314.017  1.00 66.01           N
ATOM   9799  CA  GLN E  17     217.156 184.096 313.517  1.00 66.42           C
ATOM   9800  C   GLN E  17     216.177 185.153 314.043  1.00 67.95           C
ATOM   9801  O   GLN E  17     216.385 185.747 315.107  1.00 65.93           O
ATOM   9802  CB  GLN E  17     216.658 182.670 313.818  1.00 67.24           C
ATOM   9803  CG  GLN E  17     216.230 182.445 315.265  1.00 65.37           C
ATOM   9804  CD  GLN E  17     215.391 181.184 315.425  1.00 62.43           C
ATOM   9805  OE1 GLN E  17     215.885 180.075 315.430  1.00 58.77           O
ATOM   9806  NE2 GLN E  17     214.090 181.335 315.547  1.00 58.31           N
ATOM   9807  N   ALA E  18     215.098 185.364 313.314  1.00 68.63           N
ATOM   9808  CA  ALA E  18     213.975 186.185 313.762  1.00 66.20           C
ATOM   9809  C   ALA E  18     213.016 185.384 314.658  1.00 67.99           C
ATOM   9810  O   ALA E  18     213.014 184.156 314.650  1.00 65.30           O
ATOM   9811  CB  ALA E  18     213.249 186.738 312.534  1.00 63.62           C
ATOM   9812  N   GLN E  19     212.183 186.080 315.411  1.00 68.77           N
ATOM   9813  CA  GLN E  19     211.115 185.517 316.246  1.00 71.47           C
ATOM   9814  C   GLN E  19     211.596 184.357 317.136  1.00 76.17           C
ATOM   9815  O   GLN E  19     210.959 183.307 317.231  1.00 72.92           O
ATOM   9816  CB  GLN E  19     209.888 185.142 315.394  1.00 69.13           C
ATOM   9817  CG  GLN E  19     209.329 186.333 314.599  1.00 68.04           C
ATOM   9818  CD  GLN E  19     208.023 186.016 313.875  1.00 62.53           C
ATOM   9819  OE1 GLN E  19     207.303 185.089 314.195  1.00 56.61           O
ATOM   9820  NE2 GLN E  19     207.674 186.790 312.875  1.00 55.62           N
ATOM   9821  N   LYS E  20     212.713 184.560 317.826  1.00 70.38           N
ATOM   9822  CA  LYS E  20     213.337 183.559 318.709  1.00 69.90           C
ATOM   9823  C   LYS E  20     212.363 182.984 319.742  1.00 73.49           C
ATOM   9824  O   LYS E  20     212.445 181.811 320.085  1.00 72.45           O
ATOM   9825  CB  LYS E  20     214.536 184.200 319.421  1.00 68.44           C
ATOM   9826  CG  LYS E  20     215.682 184.525 318.454  1.00 67.38           C
ATOM   9827  CD  LYS E  20     216.712 185.460 319.064  1.00 64.52           C
ATOM   9828  CE  LYS E  20     217.785 185.766 318.016  1.00 58.86           C
ATOM   9829  NZ  LYS E  20     218.536 186.993 318.315  1.00 54.15           N
ATOM   9830  N   HIS E  21     211.426 183.798 320.202  1.00 75.31           N
ATOM   9831  CA  HIS E  21     210.387 183.382 321.134  1.00 74.36           C
ATOM   9832  C   HIS E  21     209.466 182.307 320.551  1.00 77.47           C
ATOM   9833  O   HIS E  21     209.008 181.446 321.292  1.00 76.17           O
ATOM   9834  CB  HIS E  21     209.580 184.611 321.581  1.00 72.66           C
ATOM   9835  CG  HIS E  21     208.863 185.309 320.460  1.00 72.87           C
ATOM   9836  ND1 HIS E  21     209.397 186.282 319.644  1.00 64.34           N
ATOM   9837  CD2 HIS E  21     207.573 185.110 320.040  1.00 64.98           C
ATOM   9838  CE1 HIS E  21     208.466 186.658 318.769  1.00 63.24           C
ATOM   9839  NE2 HIS E  21     207.346 185.966 318.973  1.00 65.21           N
ATOM   9840  N   VAL E  22     209.207 182.305 319.243  1.00 75.82           N
ATOM   9841  CA  VAL E  22     208.375 181.282 318.597  1.00 76.02           C
ATOM   9842  C   VAL E  22     209.076 179.928 318.650  1.00 79.00           C
ATOM   9843  O   VAL E  22     208.495 178.951 319.116  1.00 77.41           O
ATOM   9844  CB  VAL E  22     208.023 181.667 317.143  1.00 74.02           C
ATOM   9845  CG1 VAL E  22     207.176 180.585 316.477  1.00 68.53           C
ATOM   9846  CG2 VAL E  22     207.257 182.987 317.098  1.00 69.78           C
ATOM   9847  N   THR E  23     210.332 179.883 318.223  1.00 77.79           N
ATOM   9848  CA  THR E  23     211.138 178.656 318.261  1.00 78.92           C
ATOM   9849  C   THR E  23     211.280 178.121 319.690  1.00 80.77           C
ATOM   9850  O   THR E  23     211.132 176.925 319.926  1.00 79.59           O
ATOM   9851  CB  THR E  23     212.525 178.906 317.650  1.00 77.87           C
ATOM   9852  OG1 THR E  23     212.397 179.546 316.398  1.00 71.29           O
ATOM   9853  CG2 THR E  23     213.286 177.612 317.420  1.00 70.39           C
ATOM   9854  N   HIS E  24     211.524 179.010 320.654  1.00 79.46           N
ATOM   9855  CA  HIS E  24     211.586 178.652 322.070  1.00 79.59           C
ATOM   9856  C   HIS E  24     210.254 178.083 322.572  1.00 80.60           C
ATOM   9857  O   HIS E  24     210.224 177.022 323.195  1.00 79.45           O
ATOM   9858  CB  HIS E  24     212.000 179.890 322.875  1.00 78.36           C
ATOM   9859  CG  HIS E  24     211.944 179.673 324.357  1.00 77.85           C
ATOM   9860  ND1 HIS E  24     212.893 179.005 325.105  1.00 68.37           N
ATOM   9861  CD2 HIS E  24     210.963 180.064 325.222  1.00 69.14           C
ATOM   9862  CE1 HIS E  24     212.498 178.996 326.377  1.00 70.11           C
ATOM   9863  NE2 HIS E  24     211.328 179.632 326.482  1.00 70.53           N
ATOM   9864  N   ASN E  25     209.144 178.743 322.283  1.00 82.31           N
ATOM   9865  CA  ASN E  25     207.822 178.314 322.725  1.00 81.16           C
ATOM   9866  C   ASN E  25     207.390 176.985 322.087  1.00 82.35           C
ATOM   9867  O   ASN E  25     206.719 176.188 322.740  1.00 80.63           O
ATOM   9868  CB  ASN E  25     206.803 179.424 322.442  1.00 78.90           C
ATOM   9869  CG  ASN E  25     206.979 180.652 323.325  1.00 79.01           C
ATOM   9870  OD1 ASN E  25     207.773 180.699 324.248  1.00 72.92           O
ATOM   9871  ND2 ASN E  25     206.198 181.680 323.053  1.00 71.62           N
ATOM   9872  N   GLU E  26     207.787 176.731 320.837  1.00 82.48           N
ATOM   9873  CA  GLU E  26     207.575 175.434 320.191  1.00 81.69           C
ATOM   9874  C   GLU E  26     208.366 174.324 320.898  1.00 83.20           C
ATOM   9875  O   GLU E  26     207.817 173.252 321.157  1.00 82.22           O
ATOM   9876  CB  GLU E  26     207.963 175.507 318.704  1.00 80.22           C
ATOM   9877  CG  GLU E  26     206.928 176.251 317.842  1.00 74.36           C
ATOM   9878  CD  GLU E  26     205.622 175.479 317.624  1.00 68.32           C
ATOM   9879  OE1 GLU E  26     204.543 176.103 317.591  1.00 60.47           O
ATOM   9880  OE2 GLU E  26     205.661 174.244 317.432  1.00 60.02           O
ATOM   9881  N   ALA E  27     209.616 174.583 321.278  1.00 81.41           N
ATOM   9882  CA  ALA E  27     210.409 173.635 322.052  1.00 81.94           C
ATOM   9883  C   ALA E  27     209.770 173.341 323.418  1.00 83.01           C
ATOM   9884  O   ALA E  27     209.630 172.180 323.801  1.00 82.31           O
ATOM   9885  CB  ALA E  27     211.837 174.172 322.207  1.00 81.14           C
ATOM   9886  N   LEU E  28     209.316 174.374 324.127  1.00 82.79           N
ATOM   9887  CA  LEU E  28     208.605 174.202 325.394  1.00 82.54           C
ATOM   9888  C   LEU E  28     207.290 173.434 325.221  1.00 83.41           C
ATOM   9889  O   LEU E  28     206.945 172.617 326.070  1.00 81.70           O
ATOM   9890  CB  LEU E  28     208.337 175.560 326.054  1.00 80.27           C
ATOM   9891  CG  LEU E  28     209.563 176.304 326.605  1.00 77.45           C
ATOM   9892  CD1 LEU E  28     209.072 177.522 327.384  1.00 71.06           C
ATOM   9893  CD2 LEU E  28     210.414 175.446 327.534  1.00 71.07           C
ATOM   9894  N   SER E  29     206.566 173.656 324.134  1.00 82.39           N
ATOM   9895  CA  SER E  29     205.314 172.950 323.859  1.00 81.89           C
ATOM   9896  C   SER E  29     205.540 171.453 323.608  1.00 82.96           C
ATOM   9897  O   SER E  29     204.759 170.624 324.073  1.00 81.65           O
ATOM   9898  CB  SER E  29     204.596 173.581 322.661  1.00 80.20           C
ATOM   9899  OG  SER E  29     204.296 174.942 322.917  1.00 70.15           O
ATOM   9900  N   LEU E  30     206.620 171.090 322.919  1.00 83.06           N
ATOM   9901  CA  LEU E  30     207.020 169.691 322.746  1.00 83.40           C
ATOM   9902  C   LEU E  30     207.454 169.063 324.075  1.00 84.27           C
ATOM   9903  O   LEU E  30     207.026 167.958 324.405  1.00 83.61           O
ATOM   9904  CB  LEU E  30     208.138 169.591 321.701  1.00 82.98           C
ATOM   9905  CG  LEU E  30     207.665 169.764 320.250  1.00 78.63           C
ATOM   9906  CD1 LEU E  30     208.868 169.925 319.327  1.00 70.99           C
ATOM   9907  CD2 LEU E  30     206.856 168.557 319.778  1.00 70.98           C
ATOM   9908  N   LEU E  31     208.257 169.770 324.868  1.00 84.63           N
ATOM   9909  CA  LEU E  31     208.650 169.303 326.198  1.00 84.34           C
ATOM   9910  C   LEU E  31     207.435 169.101 327.108  1.00 84.69           C
ATOM   9911  O   LEU E  31     207.349 168.091 327.799  1.00 82.98           O
ATOM   9912  CB  LEU E  31     209.637 170.294 326.826  1.00 83.45           C
ATOM   9913  CG  LEU E  31     211.044 170.259 326.208  1.00 82.75           C
ATOM   9914  CD1 LEU E  31     211.846 171.455 326.704  1.00 76.16           C
ATOM   9915  CD2 LEU E  31     211.785 168.976 326.575  1.00 76.17           C
ATOM   9916  N   ASP E  32     206.470 170.011 327.070  1.00 83.72           N
ATOM   9917  CA  ASP E  32     205.222 169.913 327.828  1.00 81.99           C
ATOM   9918  C   ASP E  32     204.411 168.665 327.441  1.00 82.34           C
ATOM   9919  O   ASP E  32     203.811 168.021 328.303  1.00 79.64           O
ATOM   9920  CB  ASP E  32     204.406 171.192 327.586  1.00 80.40           C
ATOM   9921  CG  ASP E  32     203.222 171.360 328.527  1.00 79.49           C
ATOM   9922  OD1 ASP E  32     203.415 171.335 329.756  1.00 71.75           O
ATOM   9923  OD2 ASP E  32     202.105 171.595 328.025  1.00 72.29           O
ATOM   9924  N   ALA E  33     204.434 168.275 326.170  1.00 82.69           N
ATOM   9925  CA  ALA E  33     203.777 167.056 325.716  1.00 82.45           C
ATOM   9926  C   ALA E  33     204.509 165.777 326.160  1.00 83.67           C
ATOM   9927  O   ALA E  33     203.864 164.761 326.429  1.00 81.84           O
ATOM   9928  CB  ALA E  33     203.652 167.102 324.189  1.00 81.40           C
ATOM   9929  N   ILE E  34     205.836 165.815 326.227  1.00 83.41           N
ATOM   9930  CA  ILE E  34     206.694 164.630 326.370  1.00 83.89           C
ATOM   9931  C   ILE E  34     207.079 164.328 327.822  1.00 83.85           C
ATOM   9932  O   ILE E  34     207.155 163.163 328.218  1.00 81.17           O
ATOM   9933  CB  ILE E  34     207.943 164.793 325.469  1.00 83.36           C
ATOM   9934  CG1 ILE E  34     207.532 164.841 323.980  1.00 78.77           C
ATOM   9935  CG2 ILE E  34     208.947 163.657 325.693  1.00 75.46           C
ATOM   9936  CD1 ILE E  34     208.643 165.358 323.059  1.00 71.99           C
ATOM   9937  N   VAL E  35     207.345 165.350 328.629  1.00 82.48           N
ATOM   9938  CA  VAL E  35     207.737 165.171 330.028  1.00 81.38           C
ATOM   9939  C   VAL E  35     206.550 164.635 330.833  1.00 80.92           C
ATOM   9940  O   VAL E  35     205.434 165.125 330.709  1.00 77.31           O
ATOM   9941  CB  VAL E  35     208.290 166.481 330.634  1.00 79.70           C
ATOM   9942  CG1 VAL E  35     208.582 166.344 332.128  1.00 73.33           C
ATOM   9943  CG2 VAL E  35     209.598 166.882 329.946  1.00 72.60           C
ATOM   9944  N   GLN E  36     206.804 163.633 331.665  1.00 79.68           N
ATOM   9945  CA  GLN E  36     205.787 162.949 332.477  1.00 80.08           C
ATOM   9946  C   GLN E  36     204.615 162.442 331.618  1.00 82.85           C
ATOM   9947  O   GLN E  36     203.450 162.677 331.909  1.00 78.12           O
ATOM   9948  CB  GLN E  36     205.330 163.843 333.643  1.00 75.24           C
ATOM   9949  CG  GLN E  36     206.462 164.193 334.618  1.00 77.98           C
ATOM   9950  CD  GLN E  36     206.928 163.003 335.458  1.00 76.08           C
ATOM   9951  OE1 GLN E  36     206.328 161.941 335.482  1.00 68.39           O
ATOM   9952  NE2 GLN E  36     208.018 163.156 336.181  1.00 68.30           N
ATOM   9953  N   LEU E  37     204.950 161.773 330.538  1.00 83.07           N
ATOM   9954  CA  LEU E  37     203.999 161.395 329.499  1.00 84.57           C
ATOM   9955  C   LEU E  37     202.895 160.466 330.007  1.00 85.43           C
ATOM   9956  O   LEU E  37     203.113 159.281 330.250  1.00 83.05           O
ATOM   9957  CB  LEU E  37     204.766 160.790 328.315  1.00 82.23           C
ATOM   9958  CG  LEU E  37     203.889 160.362 327.127  1.00 81.30           C
ATOM   9959  CD1 LEU E  37     203.025 161.495 326.587  1.00 72.75           C
ATOM   9960  CD2 LEU E  37     204.777 159.847 325.999  1.00 73.18           C
ATOM   9961  N   ALA E  38     201.702 161.002 330.118  1.00 84.95           N
ATOM   9962  CA  ALA E  38     200.475 160.262 330.367  1.00 85.46           C
ATOM   9963  C   ALA E  38     199.485 160.534 329.229  1.00 86.57           C
ATOM   9964  O   ALA E  38     199.303 161.681 328.821  1.00 84.30           O
ATOM   9965  CB  ALA E  38     199.900 160.665 331.725  1.00 83.28           C
ATOM   9966  N   VAL E  39     198.858 159.492 328.721  1.00 87.40           N
ATOM   9967  CA  VAL E  39     197.899 159.592 327.620  1.00 87.72           C
ATOM   9968  C   VAL E  39     196.526 159.086 328.055  1.00 87.63           C
ATOM   9969  O   VAL E  39     196.424 158.221 328.919  1.00 86.48           O
ATOM   9970  CB  VAL E  39     198.392 158.863 326.354  1.00 87.13           C
ATOM   9971  CG1 VAL E  39     199.668 159.504 325.822  1.00 76.76           C
ATOM   9972  CG2 VAL E  39     198.636 157.371 326.588  1.00 76.43           C
ATOM   9973  N   LEU E  40     195.476 159.630 327.468  1.00 88.49           N
ATOM   9974  CA  LEU E  40     194.104 159.247 327.812  1.00 88.07           C
ATOM   9975  C   LEU E  40     193.736 157.865 327.265  1.00 88.04           C
ATOM   9976  O   LEU E  40     192.996 157.119 327.903  1.00 85.67           O
ATOM   9977  CB  LEU E  40     193.129 160.309 327.290  1.00 86.77           C
ATOM   9978  CG  LEU E  40     193.266 161.684 327.959  1.00 83.92           C
ATOM   9979  CD1 LEU E  40     192.357 162.684 327.264  1.00 74.97           C
ATOM   9980  CD2 LEU E  40     192.894 161.639 329.441  1.00 73.93           C
ATOM   9981  N   ASP E  41     194.248 157.533 326.099  1.00 88.66           N
ATOM   9982  CA  ASP E  41     194.059 156.235 325.463  1.00 88.35           C
ATOM   9983  C   ASP E  41     195.139 155.995 324.394  1.00 89.00           C
ATOM   9984  O   ASP E  41     195.894 156.896 324.027  1.00 85.86           O
ATOM   9985  CB  ASP E  41     192.642 156.138 324.860  1.00 85.28           C
ATOM   9986  CG  ASP E  41     192.340 157.226 323.836  1.00 81.29           C
ATOM   9987  OD1 ASP E  41     192.982 157.219 322.768  1.00 71.38           O
ATOM   9988  OD2 ASP E  41     191.451 158.064 324.094  1.00 74.22           O
ATOM   9989  N   ARG E  42     195.205 154.768 323.901  1.00 87.96           N
ATOM   9990  CA  ARG E  42     196.133 154.336 322.843  1.00 87.80           C
ATOM   9991  C   ARG E  42     195.450 153.567 321.706  1.00 87.82           C
ATOM   9992  O   ARG E  42     196.128 152.978 320.870  1.00 84.93           O
ATOM   9993  CB  ARG E  42     197.266 153.508 323.472  1.00 84.94           C
ATOM   9994  CG  ARG E  42     196.801 152.166 324.039  1.00 81.69           C
ATOM   9995  CD  ARG E  42     197.952 151.467 324.769  1.00 80.23           C
ATOM   9996  NE  ARG E  42     197.577 150.159 325.322  1.00 76.77           N
ATOM   9997  CZ  ARG E  42     196.981 149.947 326.486  1.00 74.88           C
ATOM   9998  NH1 ARG E  42     196.584 150.914 327.252  1.00 68.07           N
ATOM   9999  NH2 ARG E  42     196.772 148.726 326.905  1.00 71.02           N
ATOM  10000  N   VAL E  43     194.128 153.534 321.711  1.00 87.76           N
ATOM  10001  CA  VAL E  43     193.342 152.678 320.811  1.00 87.13           C
ATOM  10002  C   VAL E  43     192.558 153.456 319.751  1.00 87.87           C
ATOM  10003  O   VAL E  43     192.026 152.856 318.821  1.00 84.45           O
ATOM  10004  CB  VAL E  43     192.395 151.751 321.608  1.00 84.75           C
ATOM  10005  CG1 VAL E  43     193.194 150.787 322.486  1.00 75.11           C
ATOM  10006  CG2 VAL E  43     191.414 152.533 322.488  1.00 73.72           C
ATOM  10007  N   ARG E  44     192.506 154.777 319.859  1.00 88.00           N
ATOM  10008  CA  ARG E  44     191.801 155.632 318.905  1.00 88.83           C
ATOM  10009  C   ARG E  44     192.617 155.830 317.628  1.00 89.35           C
ATOM  10010  O   ARG E  44     193.817 156.087 317.680  1.00 86.85           O
ATOM  10011  CB  ARG E  44     191.482 156.991 319.530  1.00 86.99           C
ATOM  10012  CG  ARG E  44     190.555 156.909 320.754  1.00 82.22           C
ATOM  10013  CD  ARG E  44     190.238 158.299 321.303  1.00 81.23           C
ATOM  10014  NE  ARG E  44     189.419 159.057 320.348  1.00 77.27           N
ATOM  10015  CZ  ARG E  44     188.103 159.191 320.362  1.00 74.45           C
ATOM  10016  NH1 ARG E  44     187.367 158.735 321.343  1.00 67.04           N
ATOM  10017  NH2 ARG E  44     187.501 159.784 319.374  1.00 69.78           N
ATOM  10018  N   THR E  45     191.937 155.768 316.489  1.00 89.81           N
ATOM  10019  CA  THR E  45     192.516 156.098 315.185  1.00 89.69           C
ATOM  10020  C   THR E  45     192.149 157.507 314.712  1.00 90.26           C
ATOM  10021  O   THR E  45     192.814 158.054 313.837  1.00 87.10           O
ATOM  10022  CB  THR E  45     192.084 155.080 314.121  1.00 88.28           C
ATOM  10023  OG1 THR E  45     190.671 155.008 314.064  1.00 79.08           O
ATOM  10024  CG2 THR E  45     192.608 153.679 314.436  1.00 77.33           C
ATOM  10025  N   ALA E  46     191.114 158.100 315.274  1.00 89.36           N
ATOM  10026  CA  ALA E  46     190.651 159.442 314.947  1.00 89.38           C
ATOM  10027  C   ALA E  46     190.493 160.294 316.220  1.00 90.09           C
ATOM  10028  O   ALA E  46     190.215 159.749 317.289  1.00 87.33           O
ATOM  10029  CB  ALA E  46     189.339 159.350 314.166  1.00 86.80           C
ATOM  10030  N   PRO E  47     190.644 161.626 316.117  1.00 89.54           N
ATOM  10031  CA  PRO E  47     190.490 162.520 317.260  1.00 89.34           C
ATOM  10032  C   PRO E  47     189.122 162.410 317.938  1.00 89.93           C
ATOM  10033  O   PRO E  47     188.121 162.130 317.273  1.00 87.45           O
ATOM  10034  CB  PRO E  47     190.698 163.932 316.693  1.00 86.86           C
ATOM  10035  CG  PRO E  47     191.529 163.713 315.453  1.00 83.79           C
ATOM  10036  CD  PRO E  47     191.076 162.364 314.937  1.00 86.59           C
ATOM  10037  N   PRO E  48     189.043 162.664 319.252  1.00 89.57           N
ATOM  10038  CA  PRO E  48     187.757 162.829 319.920  1.00 88.99           C
ATOM  10039  C   PRO E  48     187.033 164.081 319.409  1.00 89.41           C
ATOM  10040  O   PRO E  48     187.653 165.023 318.917  1.00 86.42           O
ATOM  10041  CB  PRO E  48     188.095 162.919 321.411  1.00 86.75           C
ATOM  10042  CG  PRO E  48     189.501 163.493 321.427  1.00 84.39           C
ATOM  10043  CD  PRO E  48     190.145 162.903 320.182  1.00 87.25           C
ATOM  10044  N   ALA E  49     185.717 164.095 319.541  1.00 87.16           N
ATOM  10045  CA  ALA E  49     184.893 165.186 319.028  1.00 86.40           C
ATOM  10046  C   ALA E  49     185.042 166.495 319.822  1.00 86.61           C
ATOM  10047  O   ALA E  49     184.877 167.577 319.262  1.00 82.64           O
ATOM  10048  CB  ALA E  49     183.431 164.726 319.012  1.00 83.49           C
ATOM  10049  N   SER E  50     185.345 166.402 321.107  1.00 85.77           N
ATOM  10050  CA  SER E  50     185.440 167.556 322.013  1.00 86.03           C
ATOM  10051  C   SER E  50     186.664 167.440 322.929  1.00 86.71           C
ATOM  10052  O   SER E  50     186.516 167.251 324.139  1.00 84.04           O
ATOM  10053  CB  SER E  50     184.147 167.694 322.833  1.00 83.81           C
ATOM  10054  OG  SER E  50     183.031 167.844 321.980  1.00 72.45           O
ATOM  10055  N   PRO E  51     187.885 167.521 322.368  1.00 86.66           N
ATOM  10056  CA  PRO E  51     189.083 167.445 323.189  1.00 86.96           C
ATOM  10057  C   PRO E  51     189.221 168.678 324.085  1.00 87.50           C
ATOM  10058  O   PRO E  51     188.826 169.786 323.710  1.00 84.49           O
ATOM  10059  CB  PRO E  51     190.236 167.333 322.183  1.00 84.91           C
ATOM  10060  CG  PRO E  51     189.711 168.063 320.958  1.00 83.19           C
ATOM  10061  CD  PRO E  51     188.222 167.758 320.963  1.00 85.93           C
ATOM  10062  N   GLN E  52     189.789 168.485 325.260  1.00 85.21           N
ATOM  10063  CA  GLN E  52     190.158 169.569 326.159  1.00 84.43           C
ATOM  10064  C   GLN E  52     191.625 169.953 325.947  1.00 84.25           C
ATOM  10065  O   GLN E  52     192.445 169.126 325.557  1.00 82.44           O
ATOM  10066  CB  GLN E  52     189.904 169.156 327.616  1.00 82.72           C
ATOM  10067  CG  GLN E  52     188.429 168.849 327.916  1.00 76.21           C
ATOM  10068  CD  GLN E  52     187.519 170.055 327.676  1.00 69.92           C
ATOM  10069  OE1 GLN E  52     187.742 171.142 328.197  1.00 61.77           O
ATOM  10070  NE2 GLN E  52     186.488 169.902 326.873  1.00 60.52           N
ATOM  10071  N   THR E  53     191.969 171.206 326.211  1.00 83.55           N
ATOM  10072  CA  THR E  53     193.359 171.660 326.152  1.00 82.51           C
ATOM  10073  C   THR E  53     194.215 170.839 327.116  1.00 82.71           C
ATOM  10074  O   THR E  53     193.898 170.742 328.296  1.00 79.00           O
ATOM  10075  CB  THR E  53     193.470 173.153 326.488  1.00 79.63           C
ATOM  10076  OG1 THR E  53     192.684 173.908 325.583  1.00 72.59           O
ATOM  10077  CG2 THR E  53     194.899 173.665 326.386  1.00 69.23           C
ATOM  10078  N   GLY E  54     195.289 170.248 326.612  1.00 81.89           N
ATOM  10079  CA  GLY E  54     196.163 169.354 327.373  1.00 81.90           C
ATOM  10080  C   GLY E  54     195.870 167.863 327.212  1.00 84.27           C
ATOM  10081  O   GLY E  54     196.661 167.046 327.679  1.00 81.23           O
ATOM  10082  N   ASP E  55     194.778 167.487 326.547  1.00 85.95           N
ATOM  10083  CA  ASP E  55     194.491 166.081 326.264  1.00 86.52           C
ATOM  10084  C   ASP E  55     195.580 165.481 325.370  1.00 87.20           C
ATOM  10085  O   ASP E  55     195.926 166.041 324.328  1.00 85.01           O
ATOM  10086  CB  ASP E  55     193.121 165.909 325.588  1.00 84.51           C
ATOM  10087  CG  ASP E  55     191.918 166.100 326.518  1.00 81.50           C
ATOM  10088  OD1 ASP E  55     192.100 166.240 327.746  1.00 72.95           O
ATOM  10089  OD2 ASP E  55     190.784 166.078 325.986  1.00 74.54           O
ATOM  10090  N   ARG E  56     196.108 164.332 325.771  1.00 89.21           N
ATOM  10091  CA  ARG E  56     197.108 163.570 325.021  1.00 90.26           C
ATOM  10092  C   ARG E  56     196.587 162.179 324.688  1.00 90.50           C
ATOM  10093  O   ARG E  56     196.053 161.485 325.552  1.00 88.69           O
ATOM  10094  CB  ARG E  56     198.418 163.477 325.808  1.00 87.97           C
ATOM  10095  CG  ARG E  56     199.183 164.807 325.851  1.00 84.90           C
ATOM  10096  CD  ARG E  56     200.468 164.690 326.668  1.00 83.54           C
ATOM  10097  NE  ARG E  56     200.176 164.547 328.098  1.00 81.49           N
ATOM  10098  CZ  ARG E  56     201.077 164.398 329.061  1.00 81.44           C
ATOM  10099  NH1 ARG E  56     202.360 164.361 328.808  1.00 73.99           N
ATOM  10100  NH2 ARG E  56     200.694 164.296 330.306  1.00 76.55           N
ATOM  10101  N   HIS E  57     196.802 161.765 323.451  1.00 91.73           N
ATOM  10102  CA  HIS E  57     196.435 160.444 322.958  1.00 91.97           C
ATOM  10103  C   HIS E  57     197.619 159.824 322.225  1.00 92.05           C
ATOM  10104  O   HIS E  57     198.418 160.536 321.623  1.00 90.52           O
ATOM  10105  CB  HIS E  57     195.235 160.556 322.012  1.00 91.19           C
ATOM  10106  CG  HIS E  57     194.012 161.150 322.643  1.00 91.44           C
ATOM  10107  ND1 HIS E  57     193.004 160.436 323.269  1.00 78.89           N
ATOM  10108  CD2 HIS E  57     193.659 162.475 322.734  1.00 77.50           C
ATOM  10109  CE1 HIS E  57     192.084 161.292 323.710  1.00 81.12           C
ATOM  10110  NE2 HIS E  57     192.451 162.548 323.408  1.00 83.15           N
ATOM  10111  N   ILE E  58     197.716 158.503 322.245  1.00 91.84           N
ATOM  10112  CA  ILE E  58     198.570 157.776 321.308  1.00 92.13           C
ATOM  10113  C   ILE E  58     197.706 157.398 320.103  1.00 91.91           C
ATOM  10114  O   ILE E  58     196.663 156.764 320.258  1.00 90.21           O
ATOM  10115  CB  ILE E  58     199.233 156.548 321.974  1.00 91.32           C
ATOM  10116  CG1 ILE E  58     200.286 157.020 322.999  1.00 86.91           C
ATOM  10117  CG2 ILE E  58     199.897 155.650 320.917  1.00 85.54           C
ATOM  10118  CD1 ILE E  58     200.800 155.914 323.915  1.00 79.66           C
ATOM  10119  N   VAL E  59     198.141 157.792 318.919  1.00 91.90           N
ATOM  10120  CA  VAL E  59     197.439 157.460 317.684  1.00 92.10           C
ATOM  10121  C   VAL E  59     197.620 155.969 317.392  1.00 91.67           C
ATOM  10122  O   VAL E  59     198.742 155.493 317.225  1.00 89.79           O
ATOM  10123  CB  VAL E  59     197.935 158.319 316.503  1.00 91.29           C
ATOM  10124  CG1 VAL E  59     197.141 158.021 315.237  1.00 82.75           C
ATOM  10125  CG2 VAL E  59     197.804 159.818 316.815  1.00 81.74           C
ATOM  10126  N   ALA E  60     196.524 155.228 317.334  1.00 90.55           N
ATOM  10127  CA  ALA E  60     196.551 153.818 316.971  1.00 90.06           C
ATOM  10128  C   ALA E  60     196.918 153.636 315.483  1.00 90.37           C
ATOM  10129  O   ALA E  60     196.734 154.557 314.685  1.00 87.79           O
ATOM  10130  CB  ALA E  60     195.193 153.189 317.301  1.00 88.03           C
ATOM  10131  N   PRO E  61     197.402 152.452 315.072  1.00 88.78           N
ATOM  10132  CA  PRO E  61     197.643 152.170 313.661  1.00 87.51           C
ATOM  10133  C   PRO E  61     196.391 152.404 312.807  1.00 87.69           C
ATOM  10134  O   PRO E  61     195.295 151.995 313.177  1.00 84.16           O
ATOM  10135  CB  PRO E  61     198.094 150.704 313.618  1.00 85.80           C
ATOM  10136  CG  PRO E  61     198.689 150.473 314.997  1.00 83.76           C
ATOM  10137  CD  PRO E  61     197.823 151.333 315.908  1.00 86.85           C
ATOM  10138  N   GLY E  62     196.575 153.065 311.660  1.00 85.74           N
ATOM  10139  CA  GLY E  62     195.473 153.460 310.784  1.00 85.57           C
ATOM  10140  C   GLY E  62     194.888 154.825 311.138  1.00 87.13           C
ATOM  10141  O   GLY E  62     193.678 155.017 311.046  1.00 81.72           O
ATOM  10142  N   GLY E  63     195.744 155.768 311.541  1.00 85.48           N
ATOM  10143  CA  GLY E  63     195.345 157.134 311.865  1.00 85.55           C
ATOM  10144  C   GLY E  63     194.509 157.778 310.754  1.00 86.63           C
ATOM  10145  O   GLY E  63     194.869 157.729 309.581  1.00 82.85           O
ATOM  10146  N   ALA E  64     193.395 158.381 311.126  1.00 85.80           N
ATOM  10147  CA  ALA E  64     192.416 158.954 310.212  1.00 85.95           C
ATOM  10148  C   ALA E  64     192.110 160.417 310.560  1.00 86.53           C
ATOM  10149  O   ALA E  64     192.472 160.905 311.627  1.00 82.35           O
ATOM  10150  CB  ALA E  64     191.152 158.081 310.232  1.00 82.74           C
ATOM  10151  N   ALA E  65     191.423 161.112 309.651  1.00 84.34           N
ATOM  10152  CA  ALA E  65     191.077 162.523 309.799  1.00 84.71           C
ATOM  10153  C   ALA E  65     192.319 163.371 310.135  1.00 85.70           C
ATOM  10154  O   ALA E  65     193.323 163.287 309.427  1.00 81.13           O
ATOM  10155  CB  ALA E  65     189.907 162.660 310.780  1.00 81.65           C
ATOM  10156  N   ALA E  66     192.278 164.161 311.195  1.00 85.81           N
ATOM  10157  CA  ALA E  66     193.391 165.025 311.594  1.00 85.12           C
ATOM  10158  C   ALA E  66     194.640 164.254 312.063  1.00 86.15           C
ATOM  10159  O   ALA E  66     195.712 164.841 312.183  1.00 82.98           O
ATOM  10160  CB  ALA E  66     192.906 165.994 312.673  1.00 82.34           C
ATOM  10161  N   TRP E  67     194.519 162.950 312.299  1.00 88.56           N
ATOM  10162  CA  TRP E  67     195.628 162.084 312.707  1.00 89.48           C
ATOM  10163  C   TRP E  67     196.208 161.244 311.557  1.00 89.57           C
ATOM  10164  O   TRP E  67     197.016 160.347 311.788  1.00 86.31           O
ATOM  10165  CB  TRP E  67     195.182 161.197 313.878  1.00 88.90           C
ATOM  10166  CG  TRP E  67     194.870 161.899 315.173  1.00 89.22           C
ATOM  10167  CD1 TRP E  67     195.007 163.219 315.451  1.00 85.50           C
ATOM  10168  CD2 TRP E  67     194.392 161.287 316.409  1.00 88.84           C
ATOM  10169  NE1 TRP E  67     194.646 163.469 316.768  1.00 86.37           N
ATOM  10170  CE2 TRP E  67     194.270 162.305 317.384  1.00 88.61           C
ATOM  10171  CE3 TRP E  67     194.064 159.960 316.780  1.00 87.49           C
ATOM  10172  CZ2 TRP E  67     193.838 162.033 318.700  1.00 88.05           C
ATOM  10173  CZ3 TRP E  67     193.631 159.698 318.088  1.00 85.44           C
ATOM  10174  CH2 TRP E  67     193.523 160.722 319.033  1.00 86.07           C
ATOM  10175  N   THR E  68     195.837 161.517 310.329  1.00 88.16           N
ATOM  10176  CA  THR E  68     196.348 160.797 309.158  1.00 87.32           C
ATOM  10177  C   THR E  68     197.872 160.901 309.078  1.00 87.04           C
ATOM  10178  O   THR E  68     198.423 161.997 309.125  1.00 84.41           O
ATOM  10179  CB  THR E  68     195.724 161.332 307.862  1.00 86.10           C
ATOM  10180  OG1 THR E  68     194.314 161.283 307.947  1.00 76.36           O
ATOM  10181  CG2 THR E  68     196.131 160.498 306.645  1.00 73.92           C
ATOM  10182  N   GLY E  69     198.546 159.759 308.951  1.00 85.72           N
ATOM  10183  CA  GLY E  69     200.006 159.690 308.869  1.00 85.28           C
ATOM  10184  C   GLY E  69     200.742 159.859 310.200  1.00 86.64           C
ATOM  10185  O   GLY E  69     201.961 160.019 310.194  1.00 82.91           O
ATOM  10186  N   GLN E  70     200.026 159.823 311.322  1.00 87.22           N
ATOM  10187  CA  GLN E  70     200.597 160.030 312.658  1.00 87.54           C
ATOM  10188  C   GLN E  70     200.563 158.763 313.532  1.00 88.63           C
ATOM  10189  O   GLN E  70     200.541 158.848 314.754  1.00 85.67           O
ATOM  10190  CB  GLN E  70     199.903 161.224 313.336  1.00 85.83           C
ATOM  10191  CG  GLN E  70     200.035 162.545 312.554  1.00 84.96           C
ATOM  10192  CD  GLN E  70     201.469 163.070 312.468  1.00 82.78           C
ATOM  10193  OE1 GLN E  70     202.387 162.597 313.129  1.00 74.35           O
ATOM  10194  NE2 GLN E  70     201.702 164.078 311.654  1.00 73.12           N
ATOM  10195  N   ASP E  71     200.572 157.594 312.913  1.00 88.76           N
ATOM  10196  CA  ASP E  71     200.524 156.311 313.611  1.00 88.29           C
ATOM  10197  C   ASP E  71     201.638 156.198 314.662  1.00 88.40           C
ATOM  10198  O   ASP E  71     202.810 156.446 314.377  1.00 84.51           O
ATOM  10199  CB  ASP E  71     200.614 155.154 312.605  1.00 85.77           C
ATOM  10200  CG  ASP E  71     199.388 155.007 311.703  1.00 81.55           C
ATOM  10201  OD1 ASP E  71     198.475 155.856 311.749  1.00 71.99           O
ATOM  10202  OD2 ASP E  71     199.342 154.017 310.941  1.00 73.46           O
ATOM  10203  N   GLY E  72     201.261 155.850 315.876  1.00 87.63           N
ATOM  10204  CA  GLY E  72     202.164 155.734 317.020  1.00 87.87           C
ATOM  10205  C   GLY E  72     202.568 157.054 317.685  1.00 89.34           C
ATOM  10206  O   GLY E  72     203.111 157.025 318.787  1.00 86.30           O
ATOM  10207  N   ALA E  73     202.303 158.201 317.056  1.00 89.46           N
ATOM  10208  CA  ALA E  73     202.662 159.496 317.618  1.00 89.96           C
ATOM  10209  C   ALA E  73     201.825 159.840 318.859  1.00 90.52           C
ATOM  10210  O   ALA E  73     200.696 159.382 319.024  1.00 89.06           O
ATOM  10211  CB  ALA E  73     202.524 160.586 316.546  1.00 88.48           C
ATOM  10212  N   VAL E  74     202.379 160.682 319.717  1.00 90.14           N
ATOM  10213  CA  VAL E  74     201.634 161.324 320.801  1.00 90.23           C
ATOM  10214  C   VAL E  74     200.982 162.582 320.240  1.00 89.95           C
ATOM  10215  O   VAL E  74     201.674 163.478 319.760  1.00 88.54           O
ATOM  10216  CB  VAL E  74     202.543 161.665 321.993  1.00 89.70           C
ATOM  10217  CG1 VAL E  74     201.744 162.318 323.122  1.00 81.45           C
ATOM  10218  CG2 VAL E  74     203.233 160.410 322.531  1.00 80.29           C
ATOM  10219  N   ALA E  75     199.666 162.641 320.289  1.00 90.30           N
ATOM  10220  CA  ALA E  75     198.892 163.784 319.837  1.00 90.05           C
ATOM  10221  C   ALA E  75     198.425 164.614 321.038  1.00 89.91           C
ATOM  10222  O   ALA E  75     197.664 164.128 321.873  1.00 88.86           O
ATOM  10223  CB  ALA E  75     197.712 163.286 318.993  1.00 89.80           C
ATOM  10224  N   LEU E  76     198.877 165.858 321.121  1.00 88.06           N
ATOM  10225  CA  LEU E  76     198.474 166.819 322.150  1.00 87.69           C
ATOM  10226  C   LEU E  76     197.493 167.828 321.560  1.00 87.52           C
ATOM  10227  O   LEU E  76     197.791 168.457 320.548  1.00 86.35           O
ATOM  10228  CB  LEU E  76     199.722 167.533 322.698  1.00 86.23           C
ATOM  10229  CG  LEU E  76     199.445 168.771 323.578  1.00 82.57           C
ATOM  10230  CD1 LEU E  76     198.735 168.407 324.872  1.00 72.50           C
ATOM  10231  CD2 LEU E  76     200.741 169.492 323.907  1.00 73.35           C
ATOM  10232  N   TRP E  77     196.362 168.017 322.215  1.00 86.27           N
ATOM  10233  CA  TRP E  77     195.449 169.100 321.864  1.00 86.05           C
ATOM  10234  C   TRP E  77     195.896 170.401 322.530  1.00 85.70           C
ATOM  10235  O   TRP E  77     195.853 170.532 323.755  1.00 83.38           O
ATOM  10236  CB  TRP E  77     194.017 168.739 322.250  1.00 85.43           C
ATOM  10237  CG  TRP E  77     193.009 169.766 321.828  1.00 86.34           C
ATOM  10238  CD1 TRP E  77     192.375 170.638 322.651  1.00 80.91           C
ATOM  10239  CD2 TRP E  77     192.529 170.054 320.479  1.00 84.32           C
ATOM  10240  NE1 TRP E  77     191.513 171.433 321.904  1.00 81.02           N
ATOM  10241  CE2 TRP E  77     191.584 171.103 320.574  1.00 83.31           C
ATOM  10242  CE3 TRP E  77     192.800 169.514 319.210  1.00 83.46           C
ATOM  10243  CZ2 TRP E  77     190.913 171.611 319.436  1.00 82.87           C
ATOM  10244  CZ3 TRP E  77     192.139 170.016 318.084  1.00 77.72           C
ATOM  10245  CH2 TRP E  77     191.205 171.054 318.201  1.00 78.43           C
ATOM  10246  N   THR E  78     196.306 171.379 321.715  1.00 82.59           N
ATOM  10247  CA  THR E  78     196.833 172.660 322.207  1.00 79.50           C
ATOM  10248  C   THR E  78     195.744 173.670 322.569  1.00 79.34           C
ATOM  10249  O   THR E  78     196.042 174.722 323.130  1.00 75.13           O
ATOM  10250  CB  THR E  78     197.761 173.304 321.163  1.00 77.75           C
ATOM  10251  OG1 THR E  78     197.029 173.610 319.992  1.00 71.83           O
ATOM  10252  CG2 THR E  78     198.923 172.388 320.779  1.00 70.73           C
ATOM  10253  N   GLY E  79     194.500 173.366 322.249  1.00 78.20           N
ATOM  10254  CA  GLY E  79     193.356 174.269 322.350  1.00 76.60           C
ATOM  10255  C   GLY E  79     192.808 174.715 320.997  1.00 78.09           C
ATOM  10256  O   GLY E  79     191.620 174.998 320.880  1.00 73.27           O
ATOM  10257  N   SER E  80     193.643 174.736 319.953  1.00 78.23           N
ATOM  10258  CA  SER E  80     193.257 175.119 318.590  1.00 77.89           C
ATOM  10259  C   SER E  80     193.583 174.068 317.525  1.00 79.32           C
ATOM  10260  O   SER E  80     193.020 174.108 316.434  1.00 74.47           O
ATOM  10261  CB  SER E  80     193.924 176.446 318.217  1.00 74.84           C
ATOM  10262  OG  SER E  80     195.333 176.321 318.182  1.00 69.15           O
ATOM  10263  N   GLY E  81     194.470 173.128 317.819  1.00 79.97           N
ATOM  10264  CA  GLY E  81     194.885 172.089 316.896  1.00 81.03           C
ATOM  10265  C   GLY E  81     195.703 171.006 317.587  1.00 83.98           C
ATOM  10266  O   GLY E  81     195.923 171.048 318.797  1.00 81.39           O
ATOM  10267  N   TRP E  82     196.149 170.023 316.805  1.00 84.11           N
ATOM  10268  CA  TRP E  82     196.947 168.911 317.303  1.00 85.47           C
ATOM  10269  C   TRP E  82     198.436 169.167 317.079  1.00 85.80           C
ATOM  10270  O   TRP E  82     198.863 169.474 315.969  1.00 83.64           O
ATOM  10271  CB  TRP E  82     196.500 167.610 316.632  1.00 85.82           C
ATOM  10272  CG  TRP E  82     195.100 167.199 316.994  1.00 87.69           C
ATOM  10273  CD1 TRP E  82     193.987 167.380 316.234  1.00 83.93           C
ATOM  10274  CD2 TRP E  82     194.654 166.559 318.226  1.00 86.86           C
ATOM  10275  NE1 TRP E  82     192.878 166.886 316.905  1.00 84.49           N
ATOM  10276  CE2 TRP E  82     193.252 166.378 318.133  1.00 86.26           C
ATOM  10277  CE3 TRP E  82     195.308 166.122 319.390  1.00 86.46           C
ATOM  10278  CZ2 TRP E  82     192.510 165.785 319.171  1.00 87.03           C
ATOM  10279  CZ3 TRP E  82     194.567 165.531 320.424  1.00 83.92           C
ATOM  10280  CH2 TRP E  82     193.185 165.368 320.311  1.00 84.73           C
ATOM  10281  N   LEU E  83     199.219 169.015 318.140  1.00 86.37           N
ATOM  10282  CA  LEU E  83     200.671 168.948 318.090  1.00 85.96           C
ATOM  10283  C   LEU E  83     201.078 167.477 318.205  1.00 87.17           C
ATOM  10284  O   LEU E  83     200.604 166.782 319.100  1.00 86.19           O
ATOM  10285  CB  LEU E  83     201.263 169.793 319.226  1.00 83.67           C
ATOM  10286  CG  LEU E  83     202.794 169.751 319.346  1.00 78.63           C
ATOM  10287  CD1 LEU E  83     203.467 170.401 318.146  1.00 69.85           C
ATOM  10288  CD2 LEU E  83     203.230 170.481 320.608  1.00 69.73           C
ATOM  10289  N   PHE E  84     201.946 167.006 317.321  1.00 87.86           N
ATOM  10290  CA  PHE E  84     202.379 165.615 317.297  1.00 87.79           C
ATOM  10291  C   PHE E  84     203.838 165.484 317.715  1.00 87.77           C
ATOM  10292  O   PHE E  84     204.701 166.198 317.209  1.00 85.62           O
ATOM  10293  CB  PHE E  84     202.148 165.013 315.909  1.00 87.14           C
ATOM  10294  CG  PHE E  84     200.707 165.053 315.460  1.00 88.00           C
ATOM  10295  CD1 PHE E  84     199.786 164.106 315.926  1.00 79.59           C
ATOM  10296  CD2 PHE E  84     200.265 166.056 314.582  1.00 78.76           C
ATOM  10297  CE1 PHE E  84     198.448 164.153 315.519  1.00 78.76           C
ATOM  10298  CE2 PHE E  84     198.929 166.106 314.172  1.00 78.91           C
ATOM  10299  CZ  PHE E  84     198.018 165.151 314.640  1.00 85.44           C
ATOM  10300  N   ALA E  85     204.102 164.545 318.613  1.00 87.51           N
ATOM  10301  CA  ALA E  85     205.452 164.145 318.985  1.00 87.17           C
ATOM  10302  C   ALA E  85     205.683 162.698 318.538  1.00 87.51           C
ATOM  10303  O   ALA E  85     204.981 161.787 318.976  1.00 86.27           O
ATOM  10304  CB  ALA E  85     205.646 164.324 320.493  1.00 85.75           C
ATOM  10305  N   GLN E  86     206.648 162.488 317.645  1.00 86.72           N
ATOM  10306  CA  GLN E  86     207.003 161.150 317.181  1.00 85.93           C
ATOM  10307  C   GLN E  86     207.850 160.444 318.248  1.00 86.23           C
ATOM  10308  O   GLN E  86     208.906 160.963 318.612  1.00 84.69           O
ATOM  10309  CB  GLN E  86     207.746 161.223 315.842  1.00 84.28           C
ATOM  10310  CG  GLN E  86     206.855 161.694 314.685  1.00 77.54           C
ATOM  10311  CD  GLN E  86     205.731 160.712 314.343  1.00 72.11           C
ATOM  10312  OE1 GLN E  86     205.762 159.539 314.693  1.00 63.40           O
ATOM  10313  NE2 GLN E  86     204.707 161.163 313.650  1.00 61.06           N
ATOM  10314  N   PRO E  87     207.411 159.286 318.759  1.00 87.71           N
ATOM  10315  CA  PRO E  87     208.146 158.600 319.812  1.00 88.03           C
ATOM  10316  C   PRO E  87     209.429 157.954 319.281  1.00 88.03           C
ATOM  10317  O   PRO E  87     209.538 157.602 318.110  1.00 85.53           O
ATOM  10318  CB  PRO E  87     207.161 157.559 320.355  1.00 86.60           C
ATOM  10319  CG  PRO E  87     206.311 157.223 319.144  1.00 84.34           C
ATOM  10320  CD  PRO E  87     206.199 158.548 318.406  1.00 86.36           C
ATOM  10321  N   GLN E  88     210.386 157.781 320.171  1.00 84.39           N
ATOM  10322  CA  GLN E  88     211.621 157.040 319.925  1.00 83.35           C
ATOM  10323  C   GLN E  88     211.624 155.733 320.733  1.00 83.67           C
ATOM  10324  O   GLN E  88     210.907 155.633 321.732  1.00 81.54           O
ATOM  10325  CB  GLN E  88     212.831 157.916 320.280  1.00 81.44           C
ATOM  10326  CG  GLN E  88     212.944 159.179 319.414  1.00 78.82           C
ATOM  10327  CD  GLN E  88     213.111 158.863 317.927  1.00 73.40           C
ATOM  10328  OE1 GLN E  88     213.846 157.965 317.539  1.00 64.60           O
ATOM  10329  NE2 GLN E  88     212.426 159.585 317.062  1.00 62.91           N
ATOM  10330  N   PRO E  89     212.417 154.725 320.341  1.00 83.20           N
ATOM  10331  CA  PRO E  89     212.537 153.495 321.120  1.00 82.69           C
ATOM  10332  C   PRO E  89     212.910 153.777 322.579  1.00 82.43           C
ATOM  10333  O   PRO E  89     213.799 154.581 322.853  1.00 79.01           O
ATOM  10334  CB  PRO E  89     213.625 152.678 320.410  1.00 81.21           C
ATOM  10335  CG  PRO E  89     213.578 153.187 318.979  1.00 79.10           C
ATOM  10336  CD  PRO E  89     213.220 154.652 319.131  1.00 81.96           C
ATOM  10337  N   GLY E  90     212.233 153.110 323.496  1.00 81.99           N
ATOM  10338  CA  GLY E  90     212.450 153.270 324.936  1.00 80.65           C
ATOM  10339  C   GLY E  90     211.628 154.371 325.602  1.00 83.03           C
ATOM  10340  O   GLY E  90     211.655 154.464 326.827  1.00 79.76           O
ATOM  10341  N   TRP E  91     210.884 155.178 324.846  1.00 84.74           N
ATOM  10342  CA  TRP E  91     209.948 156.124 325.455  1.00 85.61           C
ATOM  10343  C   TRP E  91     208.927 155.390 326.318  1.00 84.98           C
ATOM  10344  O   TRP E  91     208.403 154.345 325.933  1.00 83.49           O
ATOM  10345  CB  TRP E  91     209.216 156.945 324.381  1.00 85.15           C
ATOM  10346  CG  TRP E  91     209.944 158.129 323.825  1.00 86.10           C
ATOM  10347  CD1 TRP E  91     211.282 158.283 323.695  1.00 80.14           C
ATOM  10348  CD2 TRP E  91     209.346 159.347 323.282  1.00 83.76           C
ATOM  10349  NE1 TRP E  91     211.560 159.509 323.103  1.00 80.08           N
ATOM  10350  CE2 TRP E  91     210.396 160.178 322.834  1.00 83.14           C
ATOM  10351  CE3 TRP E  91     208.021 159.795 323.129  1.00 83.17           C
ATOM  10352  CZ2 TRP E  91     210.142 161.428 322.227  1.00 82.49           C
ATOM  10353  CZ3 TRP E  91     207.777 161.035 322.529  1.00 79.70           C
ATOM  10354  CH2 TRP E  91     208.827 161.835 322.081  1.00 80.36           C
ATOM  10355  N   THR E  92     208.621 155.972 327.467  1.00 84.83           N
ATOM  10356  CA  THR E  92     207.628 155.438 328.393  1.00 84.76           C
ATOM  10357  C   THR E  92     206.407 156.357 328.446  1.00 85.11           C
ATOM  10358  O   THR E  92     206.534 157.579 328.437  1.00 82.46           O
ATOM  10359  CB  THR E  92     208.204 155.232 329.803  1.00 82.08           C
ATOM  10360  OG1 THR E  92     208.703 156.440 330.330  1.00 71.17           O
ATOM  10361  CG2 THR E  92     209.343 154.218 329.807  1.00 69.14           C
ATOM  10362  N   ALA E  93     205.232 155.767 328.504  1.00 86.11           N
ATOM  10363  CA  ALA E  93     203.979 156.488 328.664  1.00 86.39           C
ATOM  10364  C   ALA E  93     203.052 155.734 329.620  1.00 86.16           C
ATOM  10365  O   ALA E  93     203.058 154.506 329.660  1.00 84.38           O
ATOM  10366  CB  ALA E  93     203.310 156.676 327.297  1.00 85.54           C
ATOM  10367  N   ARG E  94     202.258 156.469 330.380  1.00 84.63           N
ATOM  10368  CA  ARG E  94     201.189 155.884 331.198  1.00 84.85           C
ATOM  10369  C   ARG E  94     199.861 156.048 330.465  1.00 85.27           C
ATOM  10370  O   ARG E  94     199.457 157.174 330.197  1.00 83.69           O
ATOM  10371  CB  ARG E  94     201.164 156.552 332.577  1.00 82.58           C
ATOM  10372  CG  ARG E  94     200.122 155.959 333.536  1.00 77.01           C
ATOM  10373  CD  ARG E  94     200.380 154.500 333.896  1.00 75.40           C
ATOM  10374  NE  ARG E  94     201.692 154.331 334.544  1.00 72.37           N
ATOM  10375  CZ  ARG E  94     202.134 153.226 335.128  1.00 66.72           C
ATOM  10376  NH1 ARG E  94     201.406 152.136 335.188  1.00 60.03           N
ATOM  10377  NH2 ARG E  94     203.321 153.197 335.665  1.00 62.50           N
ATOM  10378  N   ASP E  95     199.198 154.947 330.165  1.00 85.43           N
ATOM  10379  CA  ASP E  95     197.829 154.992 329.663  1.00 85.37           C
ATOM  10380  C   ASP E  95     196.864 155.117 330.850  1.00 84.77           C
ATOM  10381  O   ASP E  95     196.789 154.228 331.696  1.00 82.11           O
ATOM  10382  CB  ASP E  95     197.536 153.749 328.811  1.00 83.74           C
ATOM  10383  CG  ASP E  95     196.165 153.790 328.132  1.00 82.16           C
ATOM  10384  OD1 ASP E  95     195.324 154.646 328.473  1.00 73.65           O
ATOM  10385  OD2 ASP E  95     195.940 152.939 327.252  1.00 74.36           O
ATOM  10386  N   LEU E  96     196.145 156.221 330.909  1.00 85.29           N
ATOM  10387  CA  LEU E  96     195.212 156.497 332.002  1.00 83.87           C
ATOM  10388  C   LEU E  96     193.901 155.707 331.882  1.00 83.81           C
ATOM  10389  O   LEU E  96     193.153 155.626 332.848  1.00 80.40           O
ATOM  10390  CB  LEU E  96     194.935 158.007 332.066  1.00 82.38           C
ATOM  10391  CG  LEU E  96     196.167 158.875 332.377  1.00 80.85           C
ATOM  10392  CD1 LEU E  96     195.806 160.353 332.270  1.00 73.69           C
ATOM  10393  CD2 LEU E  96     196.710 158.604 333.779  1.00 73.26           C
ATOM  10394  N   SER E  97     193.611 155.125 330.729  1.00 84.12           N
ATOM  10395  CA  SER E  97     192.379 154.364 330.513  1.00 82.96           C
ATOM  10396  C   SER E  97     192.367 153.026 331.262  1.00 82.48           C
ATOM  10397  O   SER E  97     191.320 152.599 331.742  1.00 78.46           O
ATOM  10398  CB  SER E  97     192.143 154.143 329.012  1.00 82.03           C
ATOM  10399  OG  SER E  97     193.059 153.237 328.436  1.00 75.81           O
ATOM  10400  N   ASP E  98     193.513 152.380 331.378  1.00 81.20           N
ATOM  10401  CA  ASP E  98     193.670 151.082 332.045  1.00 78.29           C
ATOM  10402  C   ASP E  98     194.823 151.038 333.064  1.00 77.98           C
ATOM  10403  O   ASP E  98     195.063 149.999 333.680  1.00 71.68           O
ATOM  10404  CB  ASP E  98     193.810 149.975 330.982  1.00 74.41           C
ATOM  10405  CG  ASP E  98     195.070 150.059 330.126  1.00 69.46           C
ATOM  10406  OD1 ASP E  98     195.898 150.962 330.330  1.00 61.92           O
ATOM  10407  OD2 ASP E  98     195.220 149.200 329.233  1.00 64.75           O
ATOM  10408  N   GLY E  99     195.532 152.142 333.247  1.00 76.13           N
ATOM  10409  CA  GLY E  99     196.667 152.243 334.158  1.00 75.09           C
ATOM  10410  C   GLY E  99     197.954 151.572 333.674  1.00 77.10           C
ATOM  10411  O   GLY E  99     198.930 151.525 334.422  1.00 73.57           O
ATOM  10412  N   ALA E 100     197.985 151.063 332.445  1.00 77.18           N
ATOM  10413  CA  ALA E 100     199.152 150.359 331.930  1.00 78.23           C
ATOM  10414  C   ALA E 100     200.348 151.302 331.711  1.00 80.41           C
ATOM  10415  O   ALA E 100     200.198 152.410 331.199  1.00 79.10           O
ATOM  10416  CB  ALA E 100     198.782 149.631 330.635  1.00 74.98           C
ATOM  10417  N   LEU E 101     201.539 150.844 332.064  1.00 79.12           N
ATOM  10418  CA  LEU E 101     202.779 151.483 331.644  1.00 79.53           C
ATOM  10419  C   LEU E 101     203.174 150.925 330.276  1.00 80.44           C
ATOM  10420  O   LEU E 101     203.311 149.715 330.118  1.00 78.98           O
ATOM  10421  CB  LEU E 101     203.881 151.254 332.685  1.00 77.94           C
ATOM  10422  CG  LEU E 101     205.206 151.967 332.365  1.00 75.67           C
ATOM  10423  CD1 LEU E 101     205.067 153.485 332.430  1.00 69.68           C
ATOM  10424  CD2 LEU E 101     206.287 151.538 333.354  1.00 69.52           C
ATOM  10425  N   LEU E 102     203.361 151.815 329.316  1.00 83.92           N
ATOM  10426  CA  LEU E 102     203.694 151.460 327.945  1.00 84.75           C
ATOM  10427  C   LEU E 102     205.136 151.845 327.622  1.00 85.32           C
ATOM  10428  O   LEU E 102     205.652 152.834 328.139  1.00 84.22           O
ATOM  10429  CB  LEU E 102     202.730 152.162 326.977  1.00 84.37           C
ATOM  10430  CG  LEU E 102     201.241 151.918 327.240  1.00 83.24           C
ATOM  10431  CD1 LEU E 102     200.418 152.757 326.271  1.00 74.71           C
ATOM  10432  CD2 LEU E 102     200.866 150.444 327.072  1.00 74.77           C
ATOM  10433  N   ILE E 103     205.748 151.088 326.735  1.00 84.76           N
ATOM  10434  CA  ILE E 103     207.048 151.407 326.153  1.00 85.02           C
ATOM  10435  C   ILE E 103     206.927 151.331 324.631  1.00 85.34           C
ATOM  10436  O   ILE E 103     206.304 150.415 324.099  1.00 83.86           O
ATOM  10437  CB  ILE E 103     208.162 150.472 326.690  1.00 82.80           C
ATOM  10438  CG1 ILE E 103     208.291 150.657 328.216  1.00 73.49           C
ATOM  10439  CG2 ILE E 103     209.501 150.752 325.997  1.00 71.30           C
ATOM  10440  CD1 ILE E 103     209.405 149.844 328.858  1.00 65.76           C
ATOM  10441  N   PHE E 104     207.529 152.300 323.954  1.00 86.97           N
ATOM  10442  CA  PHE E 104     207.640 152.277 322.502  1.00 86.97           C
ATOM  10443  C   PHE E 104     208.888 151.490 322.093  1.00 86.25           C
ATOM  10444  O   PHE E 104     209.993 151.818 322.509  1.00 83.74           O
ATOM  10445  CB  PHE E 104     207.668 153.709 321.967  1.00 86.52           C
ATOM  10446  CG  PHE E 104     207.542 153.793 320.467  1.00 87.03           C
ATOM  10447  CD1 PHE E 104     208.631 154.191 319.680  1.00 79.20           C
ATOM  10448  CD2 PHE E 104     206.332 153.470 319.843  1.00 79.15           C
ATOM  10449  CE1 PHE E 104     208.504 154.275 318.290  1.00 78.39           C
ATOM  10450  CE2 PHE E 104     206.202 153.552 318.454  1.00 79.47           C
ATOM  10451  CZ  PHE E 104     207.287 153.958 317.678  1.00 85.52           C
ATOM  10452  N   ASP E 105     208.713 150.457 321.275  1.00 84.78           N
ATOM  10453  CA  ASP E 105     209.802 149.569 320.863  1.00 82.96           C
ATOM  10454  C   ASP E 105     210.526 150.009 319.580  1.00 83.01           C
ATOM  10455  O   ASP E 105     211.469 149.356 319.141  1.00 76.95           O
ATOM  10456  CB  ASP E 105     209.273 148.126 320.741  1.00 78.55           C
ATOM  10457  CG  ASP E 105     208.278 147.892 319.598  1.00 72.89           C
ATOM  10458  OD1 ASP E 105     208.031 148.803 318.781  1.00 63.94           O
ATOM  10459  OD2 ASP E 105     207.746 146.763 319.526  1.00 67.41           O
ATOM  10460  N   GLY E 106     210.098 151.116 318.990  1.00 82.05           N
ATOM  10461  CA  GLY E 106     210.567 151.612 317.699  1.00 82.03           C
ATOM  10462  C   GLY E 106     209.515 151.559 316.597  1.00 83.65           C
ATOM  10463  O   GLY E 106     209.629 152.280 315.606  1.00 79.61           O
ATOM  10464  N   SER E 107     208.475 150.741 316.765  1.00 83.51           N
ATOM  10465  CA  SER E 107     207.370 150.617 315.816  1.00 84.05           C
ATOM  10466  C   SER E 107     205.987 150.731 316.465  1.00 84.74           C
ATOM  10467  O   SER E 107     205.094 151.355 315.899  1.00 81.84           O
ATOM  10468  CB  SER E 107     207.490 149.291 315.056  1.00 81.35           C
ATOM  10469  OG  SER E 107     207.414 148.182 315.926  1.00 71.31           O
ATOM  10470  N   LEU E 108     205.808 150.142 317.644  1.00 84.93           N
ATOM  10471  CA  LEU E 108     204.527 150.083 318.341  1.00 85.26           C
ATOM  10472  C   LEU E 108     204.696 150.323 319.843  1.00 86.24           C
ATOM  10473  O   LEU E 108     205.751 150.068 320.420  1.00 83.76           O
ATOM  10474  CB  LEU E 108     203.866 148.713 318.102  1.00 81.98           C
ATOM  10475  CG  LEU E 108     203.399 148.441 316.658  1.00 74.82           C
ATOM  10476  CD1 LEU E 108     202.965 146.992 316.515  1.00 67.35           C
ATOM  10477  CD2 LEU E 108     202.226 149.341 316.260  1.00 66.30           C
ATOM  10478  N   TRP E 109     203.618 150.782 320.463  1.00 87.63           N
ATOM  10479  CA  TRP E 109     203.514 150.850 321.914  1.00 88.14           C
ATOM  10480  C   TRP E 109     203.039 149.505 322.462  1.00 87.39           C
ATOM  10481  O   TRP E 109     202.039 148.955 322.001  1.00 83.61           O
ATOM  10482  CB  TRP E 109     202.559 151.973 322.312  1.00 87.95           C
ATOM  10483  CG  TRP E 109     203.065 153.355 322.015  1.00 89.36           C
ATOM  10484  CD1 TRP E 109     202.820 154.074 320.887  1.00 84.70           C
ATOM  10485  CD2 TRP E 109     203.898 154.196 322.867  1.00 88.01           C
ATOM  10486  NE1 TRP E 109     203.444 155.313 320.989  1.00 86.10           N
ATOM  10487  CE2 TRP E 109     204.109 155.421 322.190  1.00 87.80           C
ATOM  10488  CE3 TRP E 109     204.473 154.023 324.140  1.00 87.85           C
ATOM  10489  CZ2 TRP E 109     204.869 156.463 322.760  1.00 88.22           C
ATOM  10490  CZ3 TRP E 109     205.228 155.062 324.704  1.00 85.02           C
ATOM  10491  CH2 TRP E 109     205.420 156.260 324.019  1.00 85.87           C
ATOM  10492  N   GLY E 110     203.744 148.984 323.454  1.00 83.21           N
ATOM  10493  CA  GLY E 110     203.410 147.734 324.123  1.00 81.72           C
ATOM  10494  C   GLY E 110     203.541 147.852 325.640  1.00 82.31           C
ATOM  10495  O   GLY E 110     204.080 148.842 326.143  1.00 79.47           O
ATOM  10496  N   PRO E 111     203.050 146.861 326.387  1.00 78.87           N
ATOM  10497  CA  PRO E 111     203.171 146.877 327.838  1.00 76.10           C
ATOM  10498  C   PRO E 111     204.640 146.847 328.270  1.00 75.65           C
ATOM  10499  O   PRO E 111     205.448 146.099 327.714  1.00 72.82           O
ATOM  10500  CB  PRO E 111     202.400 145.639 328.316  1.00 73.92           C
ATOM  10501  CG  PRO E 111     202.438 144.702 327.120  1.00 71.11           C
ATOM  10502  CD  PRO E 111     202.405 145.638 325.925  1.00 73.89           C
ATOM  10503  N   ALA E 112     204.971 147.671 329.252  1.00 73.79           N
ATOM  10504  CA  ALA E 112     206.329 147.755 329.764  1.00 72.48           C
ATOM  10505  C   ALA E 112     206.741 146.426 330.417  1.00 71.35           C
ATOM  10506  O   ALA E 112     206.053 145.959 331.324  1.00 67.95           O
ATOM  10507  CB  ALA E 112     206.423 148.908 330.762  1.00 70.26           C
ATOM  10508  N   PRO E 113     207.856 145.818 329.991  1.00 70.21           N
ATOM  10509  CA  PRO E 113     208.369 144.651 330.690  1.00 68.99           C
ATOM  10510  C   PRO E 113     208.840 145.062 332.091  1.00 69.06           C
ATOM  10511  O   PRO E 113     209.684 145.945 332.247  1.00 66.30           O
ATOM  10512  CB  PRO E 113     209.510 144.129 329.814  1.00 65.26           C
ATOM  10513  CG  PRO E 113     209.995 145.359 329.072  1.00 63.26           C
ATOM  10514  CD  PRO E 113     208.739 146.201 328.899  1.00 66.32           C
ATOM  10515  N   VAL E 114     208.275 144.430 333.109  1.00 67.33           N
ATOM  10516  CA  VAL E 114     208.770 144.535 334.477  1.00 66.73           C
ATOM  10517  C   VAL E 114     209.827 143.457 334.713  1.00 68.22           C
ATOM  10518  O   VAL E 114     209.751 142.370 334.147  1.00 64.35           O
ATOM  10519  CB  VAL E 114     207.641 144.459 335.526  1.00 61.04           C
ATOM  10520  CG1 VAL E 114     207.057 145.843 335.771  1.00 53.99           C
ATOM  10521  CG2 VAL E 114     206.514 143.502 335.133  1.00 52.37           C
ATOM  10522  N   ALA E 115     210.809 143.769 335.550  1.00 64.73           N
ATOM  10523  CA  ALA E 115     211.774 142.770 335.976  1.00 64.95           C
ATOM  10524  C   ALA E 115     211.042 141.658 336.738  1.00 66.70           C
ATOM  10525  O   ALA E 115     210.462 141.904 337.791  1.00 63.62           O
ATOM  10526  CB  ALA E 115     212.851 143.434 336.833  1.00 59.62           C
ATOM  10527  N   THR E 116     211.040 140.448 336.192  1.00 69.32           N
ATOM  10528  CA  THR E 116     210.374 139.286 336.790  1.00 69.81           C
ATOM  10529  C   THR E 116     211.355 138.237 337.305  1.00 72.54           C
ATOM  10530  O   THR E 116     210.931 137.232 337.864  1.00 68.28           O
ATOM  10531  CB  THR E 116     209.374 138.651 335.808  1.00 65.22           C
ATOM  10532  OG1 THR E 116     210.007 138.330 334.587  1.00 61.46           O
ATOM  10533  CG2 THR E 116     208.213 139.596 335.507  1.00 59.63           C
ATOM  10534  N   ASP E 117     212.652 138.467 337.147  1.00 72.76           N
ATOM  10535  CA  ASP E 117     213.705 137.556 337.579  1.00 73.44           C
ATOM  10536  C   ASP E 117     214.525 138.140 338.733  1.00 74.70           C
ATOM  10537  O   ASP E 117     214.756 139.344 338.804  1.00 71.76           O
ATOM  10538  CB  ASP E 117     214.621 137.221 336.393  1.00 70.01           C
ATOM  10539  CG  ASP E 117     214.003 136.230 335.425  1.00 68.14           C
ATOM  10540  OD1 ASP E 117     213.317 135.294 335.885  1.00 62.25           O
ATOM  10541  OD2 ASP E 117     214.257 136.360 334.215  1.00 62.95           O
ATOM  10542  N   ASN E 118     215.001 137.264 339.610  1.00 74.04           N
ATOM  10543  CA  ASN E 118     215.869 137.593 340.743  1.00 74.37           C
ATOM  10544  C   ASN E 118     215.289 138.667 341.677  1.00 75.79           C
ATOM  10545  O   ASN E 118     216.028 139.457 342.264  1.00 71.93           O
ATOM  10546  CB  ASN E 118     217.282 137.930 340.242  1.00 71.07           C
ATOM  10547  CG  ASN E 118     217.906 136.772 339.494  1.00 69.66           C
ATOM  10548  OD1 ASN E 118     218.200 135.733 340.063  1.00 62.77           O
ATOM  10549  ND2 ASN E 118     218.101 136.920 338.204  1.00 62.91           N
ATOM  10550  N   LEU E 119     213.969 138.678 341.837  1.00 75.76           N
ATOM  10551  CA  LEU E 119     213.321 139.557 342.798  1.00 75.94           C
ATOM  10552  C   LEU E 119     213.755 139.186 344.224  1.00 77.50           C
ATOM  10553  O   LEU E 119     213.914 138.006 344.530  1.00 76.87           O
ATOM  10554  CB  LEU E 119     211.793 139.465 342.655  1.00 74.54           C
ATOM  10555  CG  LEU E 119     211.231 139.917 341.299  1.00 73.45           C
ATOM  10556  CD1 LEU E 119     209.727 139.675 341.259  1.00 68.31           C
ATOM  10557  CD2 LEU E 119     211.493 141.397 341.039  1.00 67.95           C
ATOM  10558  N   PRO E 120     213.929 140.162 345.129  1.00 77.61           N
ATOM  10559  CA  PRO E 120     214.306 139.858 346.513  1.00 76.01           C
ATOM  10560  C   PRO E 120     213.207 139.119 347.282  1.00 77.98           C
ATOM  10561  O   PRO E 120     213.490 138.435 348.261  1.00 75.50           O
ATOM  10562  CB  PRO E 120     214.607 141.230 347.131  1.00 73.60           C
ATOM  10563  CG  PRO E 120     213.743 142.188 346.328  1.00 73.27           C
ATOM  10564  CD  PRO E 120     213.769 141.596 344.926  1.00 75.85           C
ATOM  10565  N   GLY E 121     211.975 139.228 346.837  1.00 80.63           N
ATOM  10566  CA  GLY E 121     210.803 138.582 347.404  1.00 81.12           C
ATOM  10567  C   GLY E 121     209.534 139.100 346.740  1.00 82.92           C
ATOM  10568  O   GLY E 121     209.566 140.087 346.004  1.00 81.29           O
ATOM  10569  N   LEU E 122     208.413 138.434 346.999  1.00 81.69           N
ATOM  10570  CA  LEU E 122     207.110 138.811 346.462  1.00 82.78           C
ATOM  10571  C   LEU E 122     206.027 138.584 347.517  1.00 84.07           C
ATOM  10572  O   LEU E 122     205.867 137.473 348.018  1.00 81.45           O
ATOM  10573  CB  LEU E 122     206.831 137.981 345.197  1.00 80.05           C
ATOM  10574  CG  LEU E 122     205.544 138.378 344.463  1.00 77.10           C
ATOM  10575  CD1 LEU E 122     205.732 139.679 343.690  1.00 69.54           C
ATOM  10576  CD2 LEU E 122     205.155 137.287 343.483  1.00 69.21           C
ATOM  10577  N   GLY E 123     205.286 139.633 347.832  1.00 82.01           N
ATOM  10578  CA  GLY E 123     204.153 139.567 348.747  1.00 81.30           C
ATOM  10579  C   GLY E 123     202.844 139.849 348.014  1.00 82.30           C
ATOM  10580  O   GLY E 123     202.628 140.957 347.539  1.00 81.57           O
ATOM  10581  N   ILE E 124     201.972 138.861 347.919  1.00 81.58           N
ATOM  10582  CA  ILE E 124     200.658 138.982 347.279  1.00 80.52           C
ATOM  10583  C   ILE E 124     199.605 139.074 348.383  1.00 81.48           C
ATOM  10584  O   ILE E 124     199.387 138.107 349.106  1.00 79.88           O
ATOM  10585  CB  ILE E 124     200.395 137.802 346.317  1.00 79.08           C
ATOM  10586  CG1 ILE E 124     201.503 137.714 345.249  1.00 79.17           C
ATOM  10587  CG2 ILE E 124     199.016 137.965 345.662  1.00 78.00           C
ATOM  10588  CD1 ILE E 124     201.394 136.494 344.342  1.00 73.12           C
ATOM  10589  N   ASN E 125     198.977 140.238 348.519  1.00 77.64           N
ATOM  10590  CA  ASN E 125     198.037 140.567 349.597  1.00 77.87           C
ATOM  10591  C   ASN E 125     198.642 140.436 351.015  1.00 79.62           C
ATOM  10592  O   ASN E 125     197.922 140.322 352.004  1.00 76.88           O
ATOM  10593  CB  ASN E 125     196.740 139.752 349.400  1.00 76.70           C
ATOM  10594  CG  ASN E 125     195.552 140.284 350.171  1.00 76.30           C
ATOM  10595  OD1 ASN E 125     195.353 141.479 350.306  1.00 70.11           O
ATOM  10596  ND2 ASN E 125     194.705 139.396 350.659  1.00 70.00           N
ATOM  10597  N   THR E 126     199.972 140.439 351.118  1.00 80.28           N
ATOM  10598  CA  THR E 126     200.741 140.384 352.368  1.00 81.24           C
ATOM  10599  C   THR E 126     202.172 140.854 352.084  1.00 81.40           C
ATOM  10600  O   THR E 126     202.531 141.093 350.930  1.00 79.51           O
ATOM  10601  CB  THR E 126     200.715 138.963 352.969  1.00 79.48           C
ATOM  10602  OG1 THR E 126     201.200 138.981 354.303  1.00 71.22           O
ATOM  10603  CG2 THR E 126     201.556 137.957 352.193  1.00 72.07           C
ATOM  10604  N   THR E 127     202.992 141.000 353.108  1.00 81.87           N
ATOM  10605  CA  THR E 127     204.414 141.305 352.948  1.00 81.37           C
ATOM  10606  C   THR E 127     205.241 140.019 352.915  1.00 82.58           C
ATOM  10607  O   THR E 127     204.879 139.025 353.544  1.00 80.36           O
ATOM  10608  CB  THR E 127     204.925 142.241 354.055  1.00 78.42           C
ATOM  10609  OG1 THR E 127     204.682 141.682 355.329  1.00 71.52           O
ATOM  10610  CG2 THR E 127     204.227 143.597 354.006  1.00 69.38           C
ATOM  10611  N   HIS E 128     206.352 140.027 352.183  1.00 85.10           N
ATOM  10612  CA  HIS E 128     207.339 138.949 352.243  1.00 85.34           C
ATOM  10613  C   HIS E 128     208.414 139.260 353.290  1.00 85.32           C
ATOM  10614  O   HIS E 128     208.575 140.406 353.714  1.00 82.72           O
ATOM  10615  CB  HIS E 128     207.954 138.708 350.857  1.00 83.62           C
ATOM  10616  CG  HIS E 128     208.945 139.752 350.443  1.00 83.22           C
ATOM  10617  ND1 HIS E 128     208.631 140.988 349.922  1.00 74.80           N
ATOM  10618  CD2 HIS E 128     210.314 139.688 350.508  1.00 74.75           C
ATOM  10619  CE1 HIS E 128     209.766 141.651 349.678  1.00 76.18           C
ATOM  10620  NE2 HIS E 128     210.809 140.893 350.022  1.00 77.82           N
ATOM  10621  N   ASP E 129     209.162 138.251 353.693  1.00 84.23           N
ATOM  10622  CA  ASP E 129     210.341 138.397 354.540  1.00 82.70           C
ATOM  10623  C   ASP E 129     211.522 137.585 353.975  1.00 83.63           C
ATOM  10624  O   ASP E 129     211.419 136.959 352.914  1.00 80.55           O
ATOM  10625  CB  ASP E 129     209.983 138.048 356.009  1.00 79.76           C
ATOM  10626  CG  ASP E 129     209.564 136.594 356.225  1.00 76.46           C
ATOM  10627  OD1 ASP E 129     210.275 135.685 355.757  1.00 68.53           O
ATOM  10628  OD2 ASP E 129     208.548 136.363 356.907  1.00 69.86           O
ATOM  10629  N   THR E 130     212.671 137.618 354.652  1.00 82.09           N
ATOM  10630  CA  THR E 130     213.882 136.926 354.188  1.00 81.51           C
ATOM  10631  C   THR E 130     213.765 135.400 354.224  1.00 83.30           C
ATOM  10632  O   THR E 130     214.510 134.716 353.522  1.00 81.10           O
ATOM  10633  CB  THR E 130     215.108 137.351 355.008  1.00 79.54           C
ATOM  10634  OG1 THR E 130     214.869 137.136 356.387  1.00 73.81           O
ATOM  10635  CG2 THR E 130     215.428 138.831 354.813  1.00 69.92           C
ATOM  10636  N   THR E 131     212.851 134.847 355.016  1.00 82.40           N
ATOM  10637  CA  THR E 131     212.565 133.409 355.083  1.00 82.80           C
ATOM  10638  C   THR E 131     211.495 133.022 354.057  1.00 84.67           C
ATOM  10639  O   THR E 131     211.713 132.121 353.251  1.00 82.27           O
ATOM  10640  CB  THR E 131     212.118 133.005 356.500  1.00 81.38           C
ATOM  10641  OG1 THR E 131     213.118 133.390 357.422  1.00 74.56           O
ATOM  10642  CG2 THR E 131     211.906 131.507 356.634  1.00 72.79           C
ATOM  10643  N   ASN E 132     210.361 133.723 354.060  1.00 85.03           N
ATOM  10644  CA  ASN E 132     209.243 133.481 353.154  1.00 84.71           C
ATOM  10645  C   ASN E 132     209.318 134.467 351.981  1.00 85.52           C
ATOM  10646  O   ASN E 132     208.566 135.438 351.926  1.00 82.47           O
ATOM  10647  CB  ASN E 132     207.918 133.595 353.920  1.00 84.25           C
ATOM  10648  CG  ASN E 132     207.909 132.781 355.202  1.00 85.26           C
ATOM  10649  OD1 ASN E 132     207.899 131.564 355.194  1.00 76.10           O
ATOM  10650  ND2 ASN E 132     207.922 133.457 356.333  1.00 76.06           N
ATOM  10651  N   ARG E 133     210.253 134.239 351.046  1.00 83.91           N
ATOM  10652  CA  ARG E 133     210.473 135.167 349.932  1.00 83.10           C
ATOM  10653  C   ARG E 133     209.293 135.235 348.959  1.00 84.67           C
ATOM  10654  O   ARG E 133     209.101 136.265 348.321  1.00 83.02           O
ATOM  10655  CB  ARG E 133     211.756 134.811 349.173  1.00 80.98           C
ATOM  10656  CG  ARG E 133     213.023 135.077 349.987  1.00 82.63           C
ATOM  10657  CD  ARG E 133     214.246 134.820 349.099  1.00 80.40           C
ATOM  10658  NE  ARG E 133     215.520 134.990 349.807  1.00 76.96           N
ATOM  10659  CZ  ARG E 133     216.209 136.121 349.917  1.00 72.24           C
ATOM  10660  NH1 ARG E 133     215.791 137.246 349.401  1.00 65.86           N
ATOM  10661  NH2 ARG E 133     217.354 136.125 350.555  1.00 69.27           N
ATOM  10662  N   LEU E 134     208.514 134.186 348.852  1.00 85.40           N
ATOM  10663  CA  LEU E 134     207.184 134.218 348.249  1.00 86.03           C
ATOM  10664  C   LEU E 134     206.152 134.063 349.368  1.00 86.96           C
ATOM  10665  O   LEU E 134     206.093 133.023 350.019  1.00 84.61           O
ATOM  10666  CB  LEU E 134     207.047 133.119 347.183  1.00 84.65           C
ATOM  10667  CG  LEU E 134     205.633 132.987 346.569  1.00 85.09           C
ATOM  10668  CD1 LEU E 134     205.181 134.259 345.867  1.00 76.15           C
ATOM  10669  CD2 LEU E 134     205.616 131.842 345.562  1.00 76.16           C
ATOM  10670  N   ALA E 135     205.361 135.098 349.594  1.00 84.95           N
ATOM  10671  CA  ALA E 135     204.286 135.094 350.571  1.00 84.99           C
ATOM  10672  C   ALA E 135     202.964 135.447 349.877  1.00 85.48           C
ATOM  10673  O   ALA E 135     202.860 136.479 349.217  1.00 84.64           O
ATOM  10674  CB  ALA E 135     204.616 136.071 351.707  1.00 84.14           C
ATOM  10675  N   VAL E 136     201.971 134.591 350.015  1.00 83.82           N
ATOM  10676  CA  VAL E 136     200.647 134.784 349.413  1.00 83.22           C
ATOM  10677  C   VAL E 136     199.585 134.689 350.502  1.00 83.76           C
ATOM  10678  O   VAL E 136     199.545 133.717 351.253  1.00 83.55           O
ATOM  10679  CB  VAL E 136     200.368 133.752 348.296  1.00 81.97           C
ATOM  10680  CG1 VAL E 136     199.029 134.026 347.613  1.00 74.59           C
ATOM  10681  CG2 VAL E 136     201.470 133.755 347.232  1.00 75.36           C
ATOM  10682  N   GLN E 137     198.723 135.687 350.588  1.00 79.68           N
ATOM  10683  CA  GLN E 137     197.562 135.683 351.472  1.00 79.37           C
ATOM  10684  C   GLN E 137     196.297 135.693 350.614  1.00 79.55           C
ATOM  10685  O   GLN E 137     195.868 136.738 350.128  1.00 76.96           O
ATOM  10686  CB  GLN E 137     197.643 136.866 352.443  1.00 78.88           C
ATOM  10687  CG  GLN E 137     196.518 136.831 353.485  1.00 78.10           C
ATOM  10688  CD  GLN E 137     196.642 137.936 354.529  1.00 73.87           C
ATOM  10689  OE1 GLN E 137     197.623 138.656 354.612  1.00 66.65           O
ATOM  10690  NE2 GLN E 137     195.637 138.086 355.364  1.00 65.26           N
ATOM  10691  N   ALA E 138     195.728 134.524 350.400  1.00 79.48           N
ATOM  10692  CA  ALA E 138     194.595 134.330 349.509  1.00 78.58           C
ATOM  10693  C   ALA E 138     193.743 133.139 349.969  1.00 80.24           C
ATOM  10694  O   ALA E 138     194.143 132.377 350.846  1.00 78.87           O
ATOM  10695  CB  ALA E 138     195.117 134.125 348.079  1.00 76.56           C
ATOM  10696  N   ALA E 139     192.570 132.980 349.366  1.00 76.64           N
ATOM  10697  CA  ALA E 139     191.746 131.795 349.593  1.00 75.31           C
ATOM  10698  C   ALA E 139     192.340 130.553 348.918  1.00 77.50           C
ATOM  10699  O   ALA E 139     192.188 129.442 349.420  1.00 74.49           O
ATOM  10700  CB  ALA E 139     190.325 132.069 349.091  1.00 73.47           C
ATOM  10701  N   ALA E 140     193.017 130.741 347.797  1.00 74.48           N
ATOM  10702  CA  ALA E 140     193.688 129.663 347.085  1.00 75.28           C
ATOM  10703  C   ALA E 140     194.836 130.189 346.220  1.00 78.14           C
ATOM  10704  O   ALA E 140     194.817 131.329 345.756  1.00 76.84           O
ATOM  10705  CB  ALA E 140     192.669 128.903 346.225  1.00 72.24           C
ATOM  10706  N   THR E 141     195.805 129.336 345.983  1.00 79.03           N
ATOM  10707  CA  THR E 141     196.818 129.505 344.944  1.00 79.72           C
ATOM  10708  C   THR E 141     196.534 128.499 343.835  1.00 81.66           C
ATOM  10709  O   THR E 141     196.371 127.310 344.108  1.00 81.48           O
ATOM  10710  CB  THR E 141     198.229 129.301 345.512  1.00 79.11           C
ATOM  10711  OG1 THR E 141     198.503 130.340 346.436  1.00 73.79           O
ATOM  10712  CG2 THR E 141     199.306 129.341 344.439  1.00 74.27           C
ATOM  10713  N   LEU E 142     196.463 128.967 342.589  1.00 79.52           N
ATOM  10714  CA  LEU E 142     196.217 128.120 341.425  1.00 79.33           C
ATOM  10715  C   LEU E 142     197.516 127.876 340.662  1.00 82.17           C
ATOM  10716  O   LEU E 142     198.137 128.812 340.173  1.00 80.68           O
ATOM  10717  CB  LEU E 142     195.151 128.771 340.528  1.00 76.40           C
ATOM  10718  CG  LEU E 142     194.840 128.001 339.230  1.00 73.19           C
ATOM  10719  CD1 LEU E 142     194.281 126.611 339.511  1.00 64.77           C
ATOM  10720  CD2 LEU E 142     193.837 128.785 338.399  1.00 67.42           C
ATOM  10721  N   LEU E 143     197.890 126.620 340.533  1.00 81.50           N
ATOM  10722  CA  LEU E 143     198.976 126.176 339.670  1.00 80.47           C
ATOM  10723  C   LEU E 143     198.359 125.359 338.531  1.00 82.21           C
ATOM  10724  O   LEU E 143     197.973 124.206 338.719  1.00 79.90           O
ATOM  10725  CB  LEU E 143     200.009 125.369 340.478  1.00 78.17           C
ATOM  10726  CG  LEU E 143     200.619 126.101 341.686  1.00 79.65           C
ATOM  10727  CD1 LEU E 143     201.564 125.168 342.434  1.00 73.31           C
ATOM  10728  CD2 LEU E 143     201.394 127.349 341.273  1.00 74.19           C
ATOM  10729  N   SER E 144     198.219 125.974 337.363  1.00 77.67           N
ATOM  10730  CA  SER E 144     197.555 125.366 336.211  1.00 76.98           C
ATOM  10731  C   SER E 144     198.574 124.795 335.224  1.00 78.32           C
ATOM  10732  O   SER E 144     199.748 125.152 335.245  1.00 76.96           O
ATOM  10733  CB  SER E 144     196.642 126.390 335.532  1.00 74.23           C
ATOM  10734  OG  SER E 144     195.753 125.760 334.631  1.00 70.15           O
ATOM  10735  N   HIS E 145     198.125 123.909 334.360  1.00 79.64           N
ATOM  10736  CA  HIS E 145     198.973 123.337 333.321  1.00 77.66           C
ATOM  10737  C   HIS E 145     199.172 124.309 332.147  1.00 78.12           C
ATOM  10738  O   HIS E 145     198.352 125.189 331.896  1.00 74.82           O
ATOM  10739  CB  HIS E 145     198.381 122.004 332.843  1.00 74.92           C
ATOM  10740  CG  HIS E 145     197.073 122.168 332.133  1.00 77.61           C
ATOM  10741  ND1 HIS E 145     196.925 122.461 330.797  1.00 68.16           N
ATOM  10742  CD2 HIS E 145     195.814 122.120 332.663  1.00 67.10           C
ATOM  10743  CE1 HIS E 145     195.629 122.583 330.521  1.00 68.92           C
ATOM  10744  NE2 HIS E 145     194.921 122.386 331.635  1.00 71.47           N
ATOM  10745  N   ALA E 146     200.236 124.108 331.399  1.00 75.83           N
ATOM  10746  CA  ALA E 146     200.523 124.830 330.161  1.00 73.24           C
ATOM  10747  C   ALA E 146     200.343 123.924 328.924  1.00 73.91           C
ATOM  10748  O   ALA E 146     201.124 123.979 327.979  1.00 68.64           O
ATOM  10749  CB  ALA E 146     201.921 125.447 330.251  1.00 70.77           C
ATOM  10750  N   GLY E 147     199.315 123.062 328.939  1.00 74.76           N
ATOM  10751  CA  GLY E 147     198.990 122.106 327.880  1.00 73.90           C
ATOM  10752  C   GLY E 147     198.975 120.642 328.314  1.00 75.86           C
ATOM  10753  O   GLY E 147     198.235 119.846 327.737  1.00 69.68           O
ATOM  10754  N   ALA E 148     199.754 120.276 329.338  1.00 74.12           N
ATOM  10755  CA  ALA E 148     199.816 118.932 329.908  1.00 75.69           C
ATOM  10756  C   ALA E 148     199.547 118.985 331.424  1.00 76.61           C
ATOM  10757  O   ALA E 148     198.629 119.676 331.863  1.00 70.07           O
ATOM  10758  CB  ALA E 148     201.160 118.297 329.526  1.00 72.90           C
ATOM  10759  N   GLY E 149     200.305 118.262 332.220  1.00 76.99           N
ATOM  10760  CA  GLY E 149     200.202 118.331 333.670  1.00 77.45           C
ATOM  10761  C   GLY E 149     200.929 119.535 334.270  1.00 80.50           C
ATOM  10762  O   GLY E 149     201.538 120.337 333.562  1.00 77.01           O
ATOM  10763  N   HIS E 150     200.868 119.669 335.592  1.00 76.27           N
ATOM  10764  CA  HIS E 150     201.657 120.644 336.338  1.00 80.63           C
ATOM  10765  C   HIS E 150     202.315 119.953 337.529  1.00 82.43           C
ATOM  10766  O   HIS E 150     201.628 119.382 338.375  1.00 79.15           O
ATOM  10767  CB  HIS E 150     200.775 121.816 336.794  1.00 78.36           C
ATOM  10768  CG  HIS E 150     201.557 122.924 337.443  1.00 81.26           C
ATOM  10769  ND1 HIS E 150     201.896 124.115 336.834  1.00 73.29           N
ATOM  10770  CD2 HIS E 150     202.082 122.966 338.701  1.00 69.06           C
ATOM  10771  CE1 HIS E 150     202.599 124.846 337.697  1.00 74.08           C
ATOM  10772  NE2 HIS E 150     202.733 124.179 338.841  1.00 75.55           N
ATOM  10773  N   GLN E 151     203.634 120.011 337.608  1.00 74.11           N
ATOM  10774  CA  GLN E 151     204.391 119.552 338.768  1.00 76.52           C
ATOM  10775  C   GLN E 151     204.804 120.745 339.628  1.00 79.70           C
ATOM  10776  O   GLN E 151     205.487 121.650 339.149  1.00 79.74           O
ATOM  10777  CB  GLN E 151     205.629 118.754 338.336  1.00 75.59           C
ATOM  10778  CG  GLN E 151     205.287 117.358 337.811  1.00 75.11           C
ATOM  10779  CD  GLN E 151     206.534 116.553 337.453  1.00 72.46           C
ATOM  10780  OE1 GLN E 151     207.532 117.077 336.985  1.00 63.77           O
ATOM  10781  NE2 GLN E 151     206.516 115.255 337.667  1.00 65.58           N
ATOM  10782  N   LEU E 152     204.413 120.744 340.892  1.00 82.26           N
ATOM  10783  CA  LEU E 152     205.004 121.630 341.888  1.00 82.54           C
ATOM  10784  C   LEU E 152     206.265 120.950 342.427  1.00 84.53           C
ATOM  10785  O   LEU E 152     206.180 119.920 343.089  1.00 82.55           O
ATOM  10786  CB  LEU E 152     203.979 121.929 342.992  1.00 80.84           C
ATOM  10787  CG  LEU E 152     204.530 122.758 344.164  1.00 79.96           C
ATOM  10788  CD1 LEU E 152     205.099 124.097 343.706  1.00 71.93           C
ATOM  10789  CD2 LEU E 152     203.412 123.021 345.162  1.00 73.37           C
ATOM  10790  N   LYS E 153     207.424 121.505 342.108  1.00 81.27           N
ATOM  10791  CA  LYS E 153     208.718 120.927 342.459  1.00 80.52           C
ATOM  10792  C   LYS E 153     209.295 121.644 343.678  1.00 81.84           C
ATOM  10793  O   LYS E 153     209.447 122.864 343.658  1.00 82.45           O
ATOM  10794  CB  LYS E 153     209.691 121.036 341.274  1.00 79.24           C
ATOM  10795  CG  LYS E 153     209.193 120.367 339.983  1.00 78.53           C
ATOM  10796  CD  LYS E 153     210.163 120.661 338.842  1.00 78.15           C
ATOM  10797  CE  LYS E 153     209.636 120.159 337.502  1.00 69.85           C
ATOM  10798  NZ  LYS E 153     210.466 120.664 336.381  1.00 64.22           N
ATOM  10799  N   ILE E 154     209.628 120.905 344.722  1.00 83.75           N
ATOM  10800  CA  ILE E 154     210.322 121.432 345.899  1.00 83.40           C
ATOM  10801  C   ILE E 154     211.704 120.786 345.959  1.00 83.79           C
ATOM  10802  O   ILE E 154     211.820 119.572 346.111  1.00 82.70           O
ATOM  10803  CB  ILE E 154     209.507 121.215 347.195  1.00 83.24           C
ATOM  10804  CG1 ILE E 154     208.092 121.816 347.055  1.00 82.27           C
ATOM  10805  CG2 ILE E 154     210.252 121.851 348.375  1.00 81.59           C
ATOM  10806  CD1 ILE E 154     207.218 121.663 348.298  1.00 78.13           C
ATOM  10807  N   ASN E 155     212.745 121.595 345.814  1.00 84.77           N
ATOM  10808  CA  ASN E 155     214.123 121.126 345.768  1.00 83.72           C
ATOM  10809  C   ASN E 155     214.878 121.532 347.037  1.00 83.60           C
ATOM  10810  O   ASN E 155     214.864 122.698 347.420  1.00 81.10           O
ATOM  10811  CB  ASN E 155     214.794 121.693 344.506  1.00 81.99           C
ATOM  10812  CG  ASN E 155     216.213 121.193 344.341  1.00 81.95           C
ATOM  10813  OD1 ASN E 155     216.472 120.003 344.353  1.00 74.53           O
ATOM  10814  ND2 ASN E 155     217.156 122.099 344.175  1.00 74.89           N
ATOM  10815  N   LYS E 156     215.547 120.573 347.673  1.00 83.92           N
ATOM  10816  CA  LYS E 156     216.426 120.815 348.819  1.00 82.98           C
ATOM  10817  C   LYS E 156     217.899 120.619 348.436  1.00 83.03           C
ATOM  10818  O   LYS E 156     218.208 120.017 347.413  1.00 80.08           O
ATOM  10819  CB  LYS E 156     216.002 119.939 350.016  1.00 80.01           C
ATOM  10820  CG  LYS E 156     216.222 118.442 349.798  1.00 80.73           C
ATOM  10821  CD  LYS E 156     215.791 117.629 351.021  1.00 79.81           C
ATOM  10822  CE  LYS E 156     216.124 116.163 350.794  1.00 76.91           C
ATOM  10823  NZ  LYS E 156     215.790 115.318 351.959  1.00 73.59           N
ATOM  10824  N   ALA E 157     218.807 121.137 349.261  1.00 84.40           N
ATOM  10825  CA  ALA E 157     220.242 121.087 348.995  1.00 83.72           C
ATOM  10826  C   ALA E 157     220.847 119.702 349.260  1.00 84.64           C
ATOM  10827  O   ALA E 157     221.468 119.107 348.381  1.00 81.93           O
ATOM  10828  CB  ALA E 157     220.947 122.166 349.827  1.00 81.28           C
ATOM  10829  N   LEU E 158     220.661 119.171 350.469  1.00 82.67           N
ATOM  10830  CA  LEU E 158     221.264 117.927 350.950  1.00 83.04           C
ATOM  10831  C   LEU E 158     220.184 116.935 351.404  1.00 83.83           C
ATOM  10832  O   LEU E 158     219.082 117.358 351.761  1.00 81.42           O
ATOM  10833  CB  LEU E 158     222.229 118.239 352.110  1.00 81.36           C
ATOM  10834  CG  LEU E 158     223.409 119.160 351.776  1.00 78.25           C
ATOM  10835  CD1 LEU E 158     224.169 119.504 353.047  1.00 70.50           C
ATOM  10836  CD2 LEU E 158     224.370 118.519 350.780  1.00 71.44           C
ATOM  10837  N   PRO E 159     220.493 115.616 351.457  1.00 84.29           N
ATOM  10838  CA  PRO E 159     219.531 114.628 351.964  1.00 83.31           C
ATOM  10839  C   PRO E 159     219.035 114.910 353.387  1.00 84.22           C
ATOM  10840  O   PRO E 159     217.881 114.638 353.700  1.00 81.83           O
ATOM  10841  CB  PRO E 159     220.286 113.293 351.897  1.00 81.96           C
ATOM  10842  CG  PRO E 159     221.288 113.500 350.782  1.00 80.82           C
ATOM  10843  CD  PRO E 159     221.674 114.966 350.915  1.00 83.84           C
ATOM  10844  N   THR E 160     219.895 115.484 354.230  1.00 85.60           N
ATOM  10845  CA  THR E 160     219.564 115.823 355.619  1.00 85.25           C
ATOM  10846  C   THR E 160     218.678 117.065 355.760  1.00 85.91           C
ATOM  10847  O   THR E 160     218.105 117.282 356.828  1.00 82.41           O
ATOM  10848  CB  THR E 160     220.848 116.033 356.433  1.00 84.23           C
ATOM  10849  OG1 THR E 160     221.696 116.964 355.777  1.00 78.58           O
ATOM  10850  CG2 THR E 160     221.629 114.731 356.587  1.00 75.95           C
ATOM  10851  N   ASP E 161     218.546 117.876 354.698  1.00 85.25           N
ATOM  10852  CA  ASP E 161     217.654 119.029 354.682  1.00 85.22           C
ATOM  10853  C   ASP E 161     216.192 118.598 354.487  1.00 86.25           C
ATOM  10854  O   ASP E 161     215.889 117.451 354.158  1.00 83.81           O
ATOM  10855  CB  ASP E 161     218.093 120.022 353.595  1.00 83.47           C
ATOM  10856  CG  ASP E 161     219.445 120.662 353.878  1.00 83.27           C
ATOM  10857  OD1 ASP E 161     219.687 121.041 355.043  1.00 74.73           O
ATOM  10858  OD2 ASP E 161     220.230 120.816 352.922  1.00 75.32           O
ATOM  10859  N   THR E 162     215.273 119.534 354.699  1.00 86.26           N
ATOM  10860  CA  THR E 162     213.836 119.273 354.601  1.00 86.31           C
ATOM  10861  C   THR E 162     213.238 119.963 353.376  1.00 87.05           C
ATOM  10862  O   THR E 162     213.250 121.191 353.283  1.00 84.13           O
ATOM  10863  CB  THR E 162     213.116 119.714 355.886  1.00 84.21           C
ATOM  10864  OG1 THR E 162     213.586 118.927 356.973  1.00 76.65           O
ATOM  10865  CG2 THR E 162     211.610 119.530 355.821  1.00 75.77           C
ATOM  10866  N   ALA E 163     212.690 119.188 352.458  1.00 86.22           N
ATOM  10867  CA  ALA E 163     211.798 119.667 351.410  1.00 86.90           C
ATOM  10868  C   ALA E 163     210.401 119.127 351.716  1.00 87.97           C
ATOM  10869  O   ALA E 163     210.172 117.922 351.640  1.00 85.83           O
ATOM  10870  CB  ALA E 163     212.298 119.207 350.041  1.00 85.83           C
ATOM  10871  N   SER E 164     209.476 120.014 352.097  1.00 87.47           N
ATOM  10872  CA  SER E 164     208.174 119.568 352.584  1.00 88.03           C
ATOM  10873  C   SER E 164     207.043 120.544 352.263  1.00 88.40           C
ATOM  10874  O   SER E 164     207.254 121.738 352.049  1.00 86.13           O
ATOM  10875  CB  SER E 164     208.237 119.304 354.095  1.00 85.55           C
ATOM  10876  OG  SER E 164     208.466 120.485 354.832  1.00 79.92           O
ATOM  10877  N   LEU E 165     205.830 120.015 352.244  1.00 86.95           N
ATOM  10878  CA  LEU E 165     204.595 120.780 352.304  1.00 87.42           C
ATOM  10879  C   LEU E 165     204.098 120.732 353.749  1.00 88.78           C
ATOM  10880  O   LEU E 165     203.807 119.656 354.268  1.00 86.63           O
ATOM  10881  CB  LEU E 165     203.582 120.179 351.319  1.00 85.23           C
ATOM  10882  CG  LEU E 165     202.173 120.784 351.389  1.00 82.65           C
ATOM  10883  CD1 LEU E 165     202.180 122.285 351.129  1.00 73.06           C
ATOM  10884  CD2 LEU E 165     201.290 120.111 350.345  1.00 74.12           C
ATOM  10885  N   LEU E 166     204.030 121.886 354.384  1.00 87.54           N
ATOM  10886  CA  LEU E 166     203.606 122.018 355.774  1.00 87.95           C
ATOM  10887  C   LEU E 166     202.220 122.656 355.835  1.00 88.81           C
ATOM  10888  O   LEU E 166     202.035 123.784 355.385  1.00 87.64           O
ATOM  10889  CB  LEU E 166     204.650 122.851 356.541  1.00 86.43           C
ATOM  10890  CG  LEU E 166     204.292 123.176 358.005  1.00 84.27           C
ATOM  10891  CD1 LEU E 166     204.152 121.919 358.854  1.00 74.19           C
ATOM  10892  CD2 LEU E 166     205.379 124.056 358.610  1.00 74.85           C
ATOM  10893  N   PHE E 167     201.264 121.955 356.410  1.00 86.87           N
ATOM  10894  CA  PHE E 167     199.942 122.490 356.690  1.00 86.20           C
ATOM  10895  C   PHE E 167     199.913 123.083 358.096  1.00 87.04           C
ATOM  10896  O   PHE E 167     200.360 122.449 359.048  1.00 84.41           O
ATOM  10897  CB  PHE E 167     198.878 121.401 356.527  1.00 84.38           C
ATOM  10898  CG  PHE E 167     198.802 120.829 355.134  1.00 85.44           C
ATOM  10899  CD1 PHE E 167     198.076 121.490 354.137  1.00 76.41           C
ATOM  10900  CD2 PHE E 167     199.468 119.640 354.820  1.00 75.62           C
ATOM  10901  CE1 PHE E 167     198.006 120.964 352.844  1.00 75.04           C
ATOM  10902  CE2 PHE E 167     199.404 119.111 353.528  1.00 75.50           C
ATOM  10903  CZ  PHE E 167     198.669 119.775 352.541  1.00 83.07           C
ATOM  10904  N   GLN E 168     199.392 124.301 358.219  1.00 83.63           N
ATOM  10905  CA  GLN E 168     199.336 125.036 359.476  1.00 83.32           C
ATOM  10906  C   GLN E 168     197.910 125.495 359.783  1.00 83.95           C
ATOM  10907  O   GLN E 168     197.134 125.814 358.887  1.00 82.63           O
ATOM  10908  CB  GLN E 168     200.290 126.242 359.434  1.00 81.88           C
ATOM  10909  CG  GLN E 168     201.769 125.865 359.266  1.00 83.00           C
ATOM  10910  CD  GLN E 168     202.682 127.089 359.311  1.00 83.27           C
ATOM  10911  OE1 GLN E 168     202.442 128.102 358.666  1.00 73.71           O
ATOM  10912  NE2 GLN E 168     203.749 127.033 360.075  1.00 72.52           N
ATOM  10913  N   THR E 169     197.589 125.565 361.061  1.00 83.12           N
ATOM  10914  CA  THR E 169     196.402 126.244 361.589  1.00 82.07           C
ATOM  10915  C   THR E 169     196.884 127.369 362.497  1.00 82.73           C
ATOM  10916  O   THR E 169     197.614 127.107 363.448  1.00 79.95           O
ATOM  10917  CB  THR E 169     195.504 125.281 362.380  1.00 80.04           C
ATOM  10918  OG1 THR E 169     195.097 124.203 361.559  1.00 72.43           O
ATOM  10919  CG2 THR E 169     194.252 125.981 362.897  1.00 72.29           C
ATOM  10920  N   SER E 170     196.507 128.616 362.182  1.00 80.35           N
ATOM  10921  CA  SER E 170     196.940 129.808 362.929  1.00 80.21           C
ATOM  10922  C   SER E 170     198.458 129.824 363.190  1.00 81.93           C
ATOM  10923  O   SER E 170     198.904 130.010 364.316  1.00 77.97           O
ATOM  10924  CB  SER E 170     196.139 129.957 364.230  1.00 78.19           C
ATOM  10925  OG  SER E 170     194.757 130.034 363.959  1.00 72.50           O
ATOM  10926  N   TRP E 171     199.224 129.603 362.126  1.00 82.93           N
ATOM  10927  CA  TRP E 171     200.696 129.572 362.135  1.00 81.20           C
ATOM  10928  C   TRP E 171     201.344 128.381 362.868  1.00 82.20           C
ATOM  10929  O   TRP E 171     202.568 128.260 362.870  1.00 78.30           O
ATOM  10930  CB  TRP E 171     201.267 130.911 362.625  1.00 79.46           C
ATOM  10931  CG  TRP E 171     200.642 132.116 361.984  1.00 81.76           C
ATOM  10932  CD1 TRP E 171     199.716 132.939 362.534  1.00 73.54           C
ATOM  10933  CD2 TRP E 171     200.863 132.612 360.628  1.00 78.30           C
ATOM  10934  NE1 TRP E 171     199.352 133.920 361.621  1.00 72.11           N
ATOM  10935  CE2 TRP E 171     200.042 133.751 360.442  1.00 75.84           C
ATOM  10936  CE3 TRP E 171     201.693 132.206 359.561  1.00 74.30           C
ATOM  10937  CZ2 TRP E 171     200.030 134.475 359.233  1.00 76.62           C
ATOM  10938  CZ3 TRP E 171     201.677 132.927 358.362  1.00 68.81           C
ATOM  10939  CH2 TRP E 171     200.857 134.047 358.204  1.00 70.58           C
ATOM  10940  N   SER E 172     200.566 127.477 363.463  1.00 81.25           N
ATOM  10941  CA  SER E 172     201.060 126.282 364.155  1.00 82.26           C
ATOM  10942  C   SER E 172     200.938 125.047 363.257  1.00 83.13           C
ATOM  10943  O   SER E 172     199.863 124.756 362.733  1.00 80.42           O
ATOM  10944  CB  SER E 172     200.296 126.085 365.465  1.00 80.24           C
ATOM  10945  OG  SER E 172     200.820 124.999 366.204  1.00 74.60           O
ATOM  10946  N   GLY E 173     202.032 124.306 363.077  1.00 82.94           N
ATOM  10947  CA  GLY E 173     202.065 123.123 362.226  1.00 82.50           C
ATOM  10948  C   GLY E 173     201.127 122.016 362.703  1.00 84.36           C
ATOM  10949  O   GLY E 173     201.017 121.765 363.900  1.00 82.03           O
ATOM  10950  N   ARG E 174     200.460 121.339 361.760  1.00 82.82           N
ATOM  10951  CA  ARG E 174     199.532 120.233 362.036  1.00 83.05           C
ATOM  10952  C   ARG E 174     199.836 118.977 361.225  1.00 85.11           C
ATOM  10953  O   ARG E 174     199.659 117.875 361.730  1.00 80.81           O
ATOM  10954  CB  ARG E 174     198.088 120.688 361.782  1.00 79.54           C
ATOM  10955  CG  ARG E 174     197.588 121.746 362.764  1.00 83.42           C
ATOM  10956  CD  ARG E 174     197.483 121.185 364.177  1.00 81.20           C
ATOM  10957  NE  ARG E 174     196.977 122.195 365.109  1.00 81.45           N
ATOM  10958  CZ  ARG E 174     197.717 123.033 365.817  1.00 77.67           C
ATOM  10959  NH1 ARG E 174     199.029 123.018 365.761  1.00 70.88           N
ATOM  10960  NH2 ARG E 174     197.135 123.902 366.605  1.00 75.14           N
ATOM  10961  N   ALA E 175     200.286 119.134 360.006  1.00 87.60           N
ATOM  10962  CA  ALA E 175     200.715 118.026 359.170  1.00 87.26           C
ATOM  10963  C   ALA E 175     201.859 118.476 358.260  1.00 88.24           C
ATOM  10964  O   ALA E 175     201.873 119.610 357.790  1.00 86.38           O
ATOM  10965  CB  ALA E 175     199.530 117.492 358.358  1.00 85.42           C
ATOM  10966  N   GLU E 176     202.806 117.598 358.014  1.00 88.22           N
ATOM  10967  CA  GLU E 176     203.936 117.852 357.125  1.00 88.64           C
ATOM  10968  C   GLU E 176     204.193 116.606 356.280  1.00 88.75           C
ATOM  10969  O   GLU E 176     204.169 115.486 356.786  1.00 87.06           O
ATOM  10970  CB  GLU E 176     205.170 118.250 357.955  1.00 86.85           C
ATOM  10971  CG  GLU E 176     206.379 118.622 357.095  1.00 84.61           C
ATOM  10972  CD  GLU E 176     207.593 119.062 357.918  1.00 82.32           C
ATOM  10973  OE1 GLU E 176     208.387 119.867 357.396  1.00 73.08           O
ATOM  10974  OE2 GLU E 176     207.760 118.583 359.058  1.00 73.41           O
ATOM  10975  N   MET E 177     204.424 116.797 354.995  1.00 88.49           N
ATOM  10976  CA  MET E 177     204.713 115.706 354.076  1.00 87.90           C
ATOM  10977  C   MET E 177     205.888 116.082 353.173  1.00 88.87           C
ATOM  10978  O   MET E 177     205.984 117.206 352.693  1.00 85.94           O
ATOM  10979  CB  MET E 177     203.459 115.354 353.264  1.00 84.84           C
ATOM  10980  CG  MET E 177     202.949 116.517 352.413  1.00 79.52           C
ATOM  10981  SD  MET E 177     201.481 116.149 351.428  1.00 77.10           S
ATOM  10982  CE  MET E 177     200.275 115.903 352.735  1.00 67.44           C
ATOM  10983  N   GLY E 178     206.772 115.138 352.945  1.00 87.48           N
ATOM  10984  CA  GLY E 178     207.933 115.364 352.102  1.00 87.40           C
ATOM  10985  C   GLY E 178     209.144 114.550 352.525  1.00 88.70           C
ATOM  10986  O   GLY E 178     209.027 113.545 353.227  1.00 86.24           O
ATOM  10987  N   THR E 179     210.311 114.984 352.068  1.00 86.14           N
ATOM  10988  CA  THR E 179     211.598 114.392 352.432  1.00 86.37           C
ATOM  10989  C   THR E 179     212.192 115.181 353.602  1.00 86.45           C
ATOM  10990  O   THR E 179     212.988 116.103 353.426  1.00 83.39           O
ATOM  10991  CB  THR E 179     212.550 114.328 351.219  1.00 85.60           C
ATOM  10992  OG1 THR E 179     212.675 115.593 350.601  1.00 78.37           O
ATOM  10993  CG2 THR E 179     212.031 113.354 350.162  1.00 77.44           C
ATOM  10994  N   THR E 180     211.770 114.819 354.810  1.00 86.04           N
ATOM  10995  CA  THR E 180     212.033 115.583 356.032  1.00 84.55           C
ATOM  10996  C   THR E 180     213.217 115.006 356.803  1.00 83.92           C
ATOM  10997  O   THR E 180     213.070 114.029 357.532  1.00 78.21           O
ATOM  10998  CB  THR E 180     210.783 115.613 356.926  1.00 82.52           C
ATOM  10999  OG1 THR E 180     210.361 114.298 357.232  1.00 72.85           O
ATOM  11000  CG2 THR E 180     209.615 116.314 356.237  1.00 71.48           C
ATOM  11001  N   GLY E 181     214.392 115.616 356.634  1.00 83.23           N
ATOM  11002  CA  GLY E 181     215.625 115.157 357.285  1.00 82.40           C
ATOM  11003  C   GLY E 181     216.264 113.912 356.667  1.00 84.15           C
ATOM  11004  O   GLY E 181     217.300 113.448 357.138  1.00 78.97           O
ATOM  11005  N   SER E 182     215.654 113.356 355.618  1.00 83.08           N
ATOM  11006  CA  SER E 182     216.190 112.251 354.824  1.00 83.19           C
ATOM  11007  C   SER E 182     215.609 112.295 353.408  1.00 84.15           C
ATOM  11008  O   SER E 182     214.779 113.148 353.092  1.00 79.31           O
ATOM  11009  CB  SER E 182     215.883 110.906 355.504  1.00 80.23           C
ATOM  11010  OG  SER E 182     214.535 110.524 355.309  1.00 75.14           O
ATOM  11011  N   ASP E 183     216.034 111.372 352.543  1.00 82.81           N
ATOM  11012  CA  ASP E 183     215.454 111.215 351.211  1.00 82.19           C
ATOM  11013  C   ASP E 183     214.221 110.295 351.185  1.00 83.98           C
ATOM  11014  O   ASP E 183     213.599 110.122 350.139  1.00 78.92           O
ATOM  11015  CB  ASP E 183     216.531 110.739 350.221  1.00 78.35           C
ATOM  11016  CG  ASP E 183     217.410 111.867 349.677  1.00 77.66           C
ATOM  11017  OD1 ASP E 183     217.138 113.055 349.950  1.00 69.77           O
ATOM  11018  OD2 ASP E 183     218.346 111.555 348.914  1.00 71.28           O
ATOM  11019  N   SER E 184     213.842 109.716 352.320  1.00 83.50           N
ATOM  11020  CA  SER E 184     212.595 108.961 352.429  1.00 84.01           C
ATOM  11021  C   SER E 184     211.409 109.916 352.535  1.00 85.76           C
ATOM  11022  O   SER E 184     211.425 110.854 353.332  1.00 82.63           O
ATOM  11023  CB  SER E 184     212.627 108.034 353.645  1.00 81.24           C
ATOM  11024  OG  SER E 184     213.692 107.104 353.526  1.00 73.75           O
ATOM  11025  N   PHE E 185     210.361 109.662 351.741  1.00 86.15           N
ATOM  11026  CA  PHE E 185     209.110 110.391 351.900  1.00 86.61           C
ATOM  11027  C   PHE E 185     208.448 110.015 353.226  1.00 87.82           C
ATOM  11028  O   PHE E 185     208.327 108.833 353.544  1.00 85.52           O
ATOM  11029  CB  PHE E 185     208.174 110.106 350.721  1.00 84.81           C
ATOM  11030  CG  PHE E 185     206.838 110.788 350.865  1.00 86.44           C
ATOM  11031  CD1 PHE E 185     205.728 110.082 351.358  1.00 78.31           C
ATOM  11032  CD2 PHE E 185     206.704 112.144 350.565  1.00 77.82           C
ATOM  11033  CE1 PHE E 185     204.499 110.728 351.532  1.00 75.69           C
ATOM  11034  CE2 PHE E 185     205.478 112.791 350.738  1.00 76.41           C
ATOM  11035  CZ  PHE E 185     204.376 112.081 351.218  1.00 82.34           C
ATOM  11036  N   ALA E 186     208.015 111.009 353.974  1.00 88.34           N
ATOM  11037  CA  ALA E 186     207.336 110.813 355.246  1.00 88.82           C
ATOM  11038  C   ALA E 186     206.091 111.697 355.350  1.00 89.34           C
ATOM  11039  O   ALA E 186     206.062 112.814 354.838  1.00 87.36           O
ATOM  11040  CB  ALA E 186     208.313 111.086 356.395  1.00 87.29           C
ATOM  11041  N   ILE E 187     205.079 111.193 356.042  1.00 88.70           N
ATOM  11042  CA  ILE E 187     203.914 111.962 356.472  1.00 88.52           C
ATOM  11043  C   ILE E 187     204.002 112.090 357.989  1.00 89.19           C
ATOM  11044  O   ILE E 187     203.938 111.090 358.705  1.00 87.20           O
ATOM  11045  CB  ILE E 187     202.591 111.302 356.030  1.00 87.72           C
ATOM  11046  CG1 ILE E 187     202.527 111.175 354.494  1.00 85.92           C
ATOM  11047  CG2 ILE E 187     201.401 112.122 356.549  1.00 85.00           C
ATOM  11048  CD1 ILE E 187     201.351 110.338 353.989  1.00 80.45           C
ATOM  11049  N   LYS E 188     204.171 113.313 358.463  1.00 88.38           N
ATOM  11050  CA  LYS E 188     204.223 113.631 359.887  1.00 88.38           C
ATOM  11051  C   LYS E 188     202.960 114.380 360.292  1.00 88.64           C
ATOM  11052  O   LYS E 188     202.424 115.166 359.518  1.00 86.57           O
ATOM  11053  CB  LYS E 188     205.474 114.454 360.217  1.00 86.92           C
ATOM  11054  CG  LYS E 188     206.782 113.709 359.934  1.00 86.24           C
ATOM  11055  CD  LYS E 188     207.980 114.596 360.252  1.00 84.19           C
ATOM  11056  CE  LYS E 188     209.283 113.860 359.984  1.00 78.39           C
ATOM  11057  NZ  LYS E 188     210.452 114.764 360.086  1.00 71.36           N
ATOM  11058  N   VAL E 189     202.502 114.147 361.506  1.00 88.24           N
ATOM  11059  CA  VAL E 189     201.339 114.830 362.076  1.00 88.08           C
ATOM  11060  C   VAL E 189     201.654 115.325 363.484  1.00 87.86           C
ATOM  11061  O   VAL E 189     202.501 114.764 364.179  1.00 86.03           O
ATOM  11062  CB  VAL E 189     200.073 113.948 362.059  1.00 86.76           C
ATOM  11063  CG1 VAL E 189     199.624 113.657 360.631  1.00 77.19           C
ATOM  11064  CG2 VAL E 189     200.277 112.622 362.787  1.00 77.78           C
ATOM  11065  N   SER E 190     200.984 116.407 363.883  1.00 86.16           N
ATOM  11066  CA  SER E 190     201.158 117.028 365.193  1.00 85.33           C
ATOM  11067  C   SER E 190     199.842 117.641 365.655  1.00 85.31           C
ATOM  11068  O   SER E 190     199.122 118.246 364.864  1.00 82.22           O
ATOM  11069  CB  SER E 190     202.242 118.105 365.125  1.00 83.73           C
ATOM  11070  OG  SER E 190     202.496 118.641 366.404  1.00 77.85           O
ATOM  11071  N   ALA E 191     199.534 117.501 366.939  1.00 84.75           N
ATOM  11072  CA  ALA E 191     198.368 118.151 367.531  1.00 83.25           C
ATOM  11073  C   ALA E 191     198.660 119.584 367.999  1.00 83.85           C
ATOM  11074  O   ALA E 191     197.742 120.392 368.107  1.00 78.19           O
ATOM  11075  CB  ALA E 191     197.859 117.291 368.689  1.00 80.10           C
ATOM  11076  N   ASP E 192     199.922 119.910 368.259  1.00 83.17           N
ATOM  11077  CA  ASP E 192     200.330 121.173 368.882  1.00 81.45           C
ATOM  11078  C   ASP E 192     201.394 121.963 368.100  1.00 82.12           C
ATOM  11079  O   ASP E 192     201.766 123.062 368.514  1.00 74.08           O
ATOM  11080  CB  ASP E 192     200.798 120.889 370.322  1.00 76.79           C
ATOM  11081  CG  ASP E 192     201.954 119.886 370.424  1.00 73.29           C
ATOM  11082  OD1 ASP E 192     202.747 119.763 369.470  1.00 64.33           O
ATOM  11083  OD2 ASP E 192     202.055 119.223 371.477  1.00 66.29           O
ATOM  11084  N   GLY E 193     201.883 121.432 366.983  1.00 80.84           N
ATOM  11085  CA  GLY E 193     202.942 122.046 366.191  1.00 80.07           C
ATOM  11086  C   GLY E 193     204.358 121.843 366.732  1.00 82.84           C
ATOM  11087  O   GLY E 193     205.320 122.277 366.094  1.00 77.96           O
ATOM  11088  N   THR E 194     204.499 121.188 367.883  1.00 83.58           N
ATOM  11089  CA  THR E 194     205.788 120.961 368.544  1.00 84.27           C
ATOM  11090  C   THR E 194     206.148 119.473 368.581  1.00 85.07           C
ATOM  11091  O   THR E 194     207.216 119.081 368.119  1.00 81.78           O
ATOM  11092  CB  THR E 194     205.778 121.545 369.970  1.00 81.43           C
ATOM  11093  OG1 THR E 194     205.297 122.874 369.952  1.00 73.28           O
ATOM  11094  CG2 THR E 194     207.167 121.563 370.584  1.00 70.80           C
ATOM  11095  N   ALA E 195     205.256 118.636 369.110  1.00 83.90           N
ATOM  11096  CA  ALA E 195     205.439 117.195 369.169  1.00 84.66           C
ATOM  11097  C   ALA E 195     204.959 116.544 367.865  1.00 85.56           C
ATOM  11098  O   ALA E 195     203.761 116.491 367.593  1.00 82.70           O
ATOM  11099  CB  ALA E 195     204.706 116.642 370.391  1.00 82.54           C
ATOM  11100  N   TRP E 196     205.897 116.057 367.059  1.00 87.91           N
ATOM  11101  CA  TRP E 196     205.604 115.450 365.765  1.00 88.15           C
ATOM  11102  C   TRP E 196     205.633 113.921 365.833  1.00 88.81           C
ATOM  11103  O   TRP E 196     206.497 113.329 366.478  1.00 85.95           O
ATOM  11104  CB  TRP E 196     206.570 115.985 364.706  1.00 86.48           C
ATOM  11105  CG  TRP E 196     206.331 117.419 364.338  1.00 88.22           C
ATOM  11106  CD1 TRP E 196     206.889 118.510 364.925  1.00 82.31           C
ATOM  11107  CD2 TRP E 196     205.440 117.933 363.301  1.00 86.62           C
ATOM  11108  NE1 TRP E 196     206.413 119.664 364.324  1.00 82.72           N
ATOM  11109  CE2 TRP E 196     205.524 119.345 363.320  1.00 85.25           C
ATOM  11110  CE3 TRP E 196     204.593 117.323 362.360  1.00 85.10           C
ATOM  11111  CZ2 TRP E 196     204.783 120.145 362.430  1.00 85.85           C
ATOM  11112  CZ3 TRP E 196     203.855 118.124 361.477  1.00 82.01           C
ATOM  11113  CH2 TRP E 196     203.952 119.516 361.514  1.00 83.02           C
ATOM  11114  N   LYS E 197     204.695 113.276 365.154  1.00 86.86           N
ATOM  11115  CA  LYS E 197     204.606 111.826 364.997  1.00 86.27           C
ATOM  11116  C   LYS E 197     204.759 111.477 363.520  1.00 87.36           C
ATOM  11117  O   LYS E 197     204.039 112.021 362.686  1.00 84.91           O
ATOM  11118  CB  LYS E 197     203.260 111.310 365.527  1.00 83.91           C
ATOM  11119  CG  LYS E 197     202.910 111.731 366.969  1.00 83.08           C
ATOM  11120  CD  LYS E 197     203.923 111.241 367.995  1.00 78.81           C
ATOM  11121  CE  LYS E 197     203.530 111.711 369.390  1.00 74.76           C
ATOM  11122  NZ  LYS E 197     204.540 111.363 370.402  1.00 66.23           N
ATOM  11123  N   THR E 198     205.675 110.573 363.194  1.00 89.03           N
ATOM  11124  CA  THR E 198     205.794 110.040 361.834  1.00 88.84           C
ATOM  11125  C   THR E 198     204.750 108.937 361.652  1.00 89.28           C
ATOM  11126  O   THR E 198     204.943 107.815 362.107  1.00 86.96           O
ATOM  11127  CB  THR E 198     207.208 109.523 361.544  1.00 87.80           C
ATOM  11128  OG1 THR E 198     208.152 110.558 361.760  1.00 80.55           O
ATOM  11129  CG2 THR E 198     207.351 109.073 360.096  1.00 78.13           C
ATOM  11130  N   ALA E 199     203.626 109.264 361.010  1.00 88.61           N
ATOM  11131  CA  ALA E 199     202.553 108.309 360.750  1.00 87.93           C
ATOM  11132  C   ALA E 199     202.989 107.248 359.737  1.00 88.87           C
ATOM  11133  O   ALA E 199     202.891 106.051 360.001  1.00 86.84           O
ATOM  11134  CB  ALA E 199     201.308 109.068 360.276  1.00 87.01           C
ATOM  11135  N   PHE E 200     203.503 107.685 358.608  1.00 87.77           N
ATOM  11136  CA  PHE E 200     204.067 106.814 357.580  1.00 87.94           C
ATOM  11137  C   PHE E 200     205.429 107.320 357.122  1.00 89.07           C
ATOM  11138  O   PHE E 200     205.674 108.523 357.050  1.00 86.91           O
ATOM  11139  CB  PHE E 200     203.117 106.716 356.384  1.00 85.34           C
ATOM  11140  CG  PHE E 200     202.009 105.704 356.541  1.00 85.89           C
ATOM  11141  CD1 PHE E 200     202.306 104.338 356.596  1.00 76.57           C
ATOM  11142  CD2 PHE E 200     200.674 106.113 356.597  1.00 76.39           C
ATOM  11143  CE1 PHE E 200     201.284 103.395 356.708  1.00 72.88           C
ATOM  11144  CE2 PHE E 200     199.650 105.173 356.711  1.00 73.95           C
ATOM  11145  CZ  PHE E 200     199.955 103.812 356.767  1.00 79.28           C
ATOM  11146  N   SER E 201     206.294 106.401 356.773  1.00 87.70           N
ATOM  11147  CA  SER E 201     207.528 106.648 356.043  1.00 87.80           C
ATOM  11148  C   SER E 201     207.661 105.576 354.967  1.00 87.92           C
ATOM  11149  O   SER E 201     207.330 104.416 355.205  1.00 85.44           O
ATOM  11150  CB  SER E 201     208.731 106.630 356.986  1.00 86.35           C
ATOM  11151  OG  SER E 201     209.929 106.889 356.287  1.00 77.96           O
ATOM  11152  N   PHE E 202     208.111 105.968 353.780  1.00 86.46           N
ATOM  11153  CA  PHE E 202     208.245 105.073 352.638  1.00 85.21           C
ATOM  11154  C   PHE E 202     209.692 105.072 352.154  1.00 85.42           C
ATOM  11155  O   PHE E 202     210.234 106.115 351.793  1.00 82.49           O
ATOM  11156  CB  PHE E 202     207.278 105.483 351.527  1.00 84.19           C
ATOM  11157  CG  PHE E 202     205.827 105.514 351.950  1.00 85.71           C
ATOM  11158  CD1 PHE E 202     205.067 104.339 351.982  1.00 77.91           C
ATOM  11159  CD2 PHE E 202     205.230 106.718 352.341  1.00 77.29           C
ATOM  11160  CE1 PHE E 202     203.731 104.371 352.387  1.00 75.92           C
ATOM  11161  CE2 PHE E 202     203.892 106.754 352.751  1.00 76.74           C
ATOM  11162  CZ  PHE E 202     203.143 105.575 352.771  1.00 82.65           C
ATOM  11163  N   ALA E 203     210.310 103.921 352.134  1.00 83.43           N
ATOM  11164  CA  ALA E 203     211.680 103.769 351.666  1.00 81.58           C
ATOM  11165  C   ALA E 203     211.756 103.979 350.150  1.00 81.61           C
ATOM  11166  O   ALA E 203     211.083 103.286 349.390  1.00 77.46           O
ATOM  11167  CB  ALA E 203     212.201 102.391 352.075  1.00 78.71           C
ATOM  11168  N   GLY E 204     212.579 104.920 349.704  1.00 82.79           N
ATOM  11169  CA  GLY E 204     212.658 105.311 348.297  1.00 80.81           C
ATOM  11170  C   GLY E 204     213.000 104.176 347.332  1.00 82.17           C
ATOM  11171  O   GLY E 204     212.520 104.154 346.202  1.00 77.28           O
ATOM  11172  N   ALA E 205     213.790 103.193 347.774  1.00 79.38           N
ATOM  11173  CA  ALA E 205     214.201 102.070 346.932  1.00 78.07           C
ATOM  11174  C   ALA E 205     213.129 100.979 346.787  1.00 78.78           C
ATOM  11175  O   ALA E 205     213.114 100.267 345.783  1.00 74.49           O
ATOM  11176  CB  ALA E 205     215.494 101.488 347.501  1.00 75.76           C
ATOM  11177  N   THR E 206     212.245 100.812 347.781  1.00 78.58           N
ATOM  11178  CA  THR E 206     211.344  99.652 347.868  1.00 76.95           C
ATOM  11179  C   THR E 206     209.858 100.002 347.897  1.00 77.43           C
ATOM  11180  O   THR E 206     209.035  99.166 347.532  1.00 72.79           O
ATOM  11181  CB  THR E 206     211.669  98.805 349.107  1.00 76.35           C
ATOM  11182  OG1 THR E 206     211.470  99.564 350.279  1.00 73.22           O
ATOM  11183  CG2 THR E 206     213.117  98.311 349.114  1.00 71.21           C
ATOM  11184  N   GLY E 207     209.500 101.200 348.332  1.00 79.45           N
ATOM  11185  CA  GLY E 207     208.107 101.598 348.534  1.00 77.18           C
ATOM  11186  C   GLY E 207     207.445 100.990 349.773  1.00 80.29           C
ATOM  11187  O   GLY E 207     206.246 101.167 349.966  1.00 76.90           O
ATOM  11188  N   LEU E 208     208.191 100.259 350.612  1.00 81.78           N
ATOM  11189  CA  LEU E 208     207.645  99.625 351.811  1.00 82.17           C
ATOM  11190  C   LEU E 208     207.350 100.658 352.904  1.00 83.54           C
ATOM  11191  O   LEU E 208     208.088 101.631 353.072  1.00 81.68           O
ATOM  11192  CB  LEU E 208     208.597  98.537 352.320  1.00 79.86           C
ATOM  11193  CG  LEU E 208     208.871  97.399 351.325  1.00 78.87           C
ATOM  11194  CD1 LEU E 208     209.870  96.426 351.928  1.00 71.89           C
ATOM  11195  CD2 LEU E 208     207.603  96.641 350.952  1.00 73.15           C
ATOM  11196  N   ALA E 209     206.271 100.417 353.645  1.00 85.97           N
ATOM  11197  CA  ALA E 209     205.778 101.343 354.651  1.00 85.54           C
ATOM  11198  C   ALA E 209     206.319 101.045 356.056  1.00 86.46           C
ATOM  11199  O   ALA E 209     206.455  99.892 356.462  1.00 84.03           O
ATOM  11200  CB  ALA E 209     204.246 101.322 354.638  1.00 82.96           C
ATOM  11201  N   SER E 210     206.578 102.113 356.803  1.00 86.94           N
ATOM  11202  CA  SER E 210     206.884 102.080 358.230  1.00 87.05           C
ATOM  11203  C   SER E 210     206.293 103.321 358.915  1.00 87.39           C
ATOM  11204  O   SER E 210     205.715 104.188 358.256  1.00 83.86           O
ATOM  11205  CB  SER E 210     208.401 101.971 358.445  1.00 84.71           C
ATOM  11206  OG  SER E 210     209.062 103.147 358.031  1.00 78.08           O
ATOM  11207  N   GLY E 211     206.426 103.401 360.224  1.00 86.39           N
ATOM  11208  CA  GLY E 211     205.901 104.532 360.991  1.00 87.03           C
ATOM  11209  C   GLY E 211     204.843 104.117 362.010  1.00 88.79           C
ATOM  11210  O   GLY E 211     204.484 102.945 362.121  1.00 85.39           O
ATOM  11211  N   LEU E 212     204.342 105.104 362.761  1.00 87.35           N
ATOM  11212  CA  LEU E 212     203.423 104.847 363.877  1.00 87.49           C
ATOM  11213  C   LEU E 212     202.034 104.354 363.446  1.00 88.51           C
ATOM  11214  O   LEU E 212     201.315 103.783 364.270  1.00 85.49           O
ATOM  11215  CB  LEU E 212     203.292 106.112 364.741  1.00 86.62           C
ATOM  11216  CG  LEU E 212     204.562 106.492 365.521  1.00 85.63           C
ATOM  11217  CD1 LEU E 212     204.391 107.869 366.139  1.00 76.72           C
ATOM  11218  CD2 LEU E 212     204.860 105.496 366.644  1.00 76.58           C
ATOM  11219  N   ALA E 213     201.654 104.530 362.194  1.00 86.39           N
ATOM  11220  CA  ALA E 213     200.420 103.974 361.629  1.00 85.69           C
ATOM  11221  C   ALA E 213     200.552 102.492 361.224  1.00 87.17           C
ATOM  11222  O   ALA E 213     199.566 101.864 360.853  1.00 85.01           O
ATOM  11223  CB  ALA E 213     199.979 104.838 360.444  1.00 84.56           C
ATOM  11224  N   VAL E 214     201.755 101.925 361.307  1.00 88.03           N
ATOM  11225  CA  VAL E 214     202.060 100.523 360.979  1.00 88.13           C
ATOM  11226  C   VAL E 214     202.404  99.770 362.267  1.00 88.38           C
ATOM  11227  O   VAL E 214     202.960 100.337 363.204  1.00 86.27           O
ATOM  11228  CB  VAL E 214     203.212 100.445 359.955  1.00 86.56           C
ATOM  11229  CG1 VAL E 214     203.484  99.013 359.511  1.00 77.33           C
ATOM  11230  CG2 VAL E 214     202.904 101.283 358.709  1.00 77.39           C
ATOM  11231  N   GLN E 215     202.082  98.457 362.325  1.00 85.74           N
ATOM  11232  CA  GLN E 215     202.461  97.563 363.420  1.00 85.57           C
ATOM  11233  C   GLN E 215     203.973  97.643 363.705  1.00 85.98           C
ATOM  11234  O   GLN E 215     204.789  97.554 362.789  1.00 82.86           O
ATOM  11235  CB  GLN E 215     202.034  96.141 363.036  1.00 83.39           C
ATOM  11236  CG  GLN E 215     201.961  95.189 364.228  1.00 81.71           C
ATOM  11237  CD  GLN E 215     201.533  93.784 363.805  1.00 82.91           C
ATOM  11238  OE1 GLN E 215     201.684  93.385 362.662  1.00 74.43           O
ATOM  11239  NE2 GLN E 215     201.005  93.000 364.717  1.00 73.68           N
ATOM  11240  N   GLN E 216     204.334  97.825 364.969  1.00 87.69           N
ATOM  11241  CA  GLN E 216     205.722  98.085 365.379  1.00 86.25           C
ATOM  11242  C   GLN E 216     206.511  96.822 365.729  1.00 86.73           C
ATOM  11243  O   GLN E 216     207.742  96.828 365.701  1.00 82.02           O
ATOM  11244  CB  GLN E 216     205.726  99.053 366.572  1.00 84.67           C
ATOM  11245  CG  GLN E 216     205.083 100.414 366.272  1.00 84.68           C
ATOM  11246  CD  GLN E 216     205.838 101.176 365.181  1.00 81.91           C
ATOM  11247  OE1 GLN E 216     206.972 101.578 365.373  1.00 72.53           O
ATOM  11248  NE2 GLN E 216     205.231 101.360 364.026  1.00 71.10           N
ATOM  11249  N   SER E 217     205.825  95.727 366.069  1.00 85.23           N
ATOM  11250  CA  SER E 217     206.437  94.435 366.379  1.00 84.96           C
ATOM  11251  C   SER E 217     205.462  93.305 366.061  1.00 85.50           C
ATOM  11252  O   SER E 217     204.270  93.534 365.849  1.00 81.95           O
ATOM  11253  CB  SER E 217     206.860  94.388 367.856  1.00 82.87           C
ATOM  11254  OG  SER E 217     205.736  94.317 368.708  1.00 79.68           O
ATOM  11255  N   ARG E 218     205.949  92.044 366.071  1.00 85.20           N
ATOM  11256  CA  ARG E 218     205.123  90.853 365.813  1.00 83.66           C
ATOM  11257  C   ARG E 218     203.996  90.685 366.827  1.00 84.13           C
ATOM  11258  O   ARG E 218     203.001  90.035 366.521  1.00 80.36           O
ATOM  11259  CB  ARG E 218     206.002  89.599 365.846  1.00 81.69           C
ATOM  11260  CG  ARG E 218     207.048  89.540 364.725  1.00 75.70           C
ATOM  11261  CD  ARG E 218     207.943  88.306 364.864  1.00 74.42           C
ATOM  11262  NE  ARG E 218     207.168  87.062 364.789  1.00 68.28           N
ATOM  11263  CZ  ARG E 218     207.207  86.143 363.823  1.00 63.56           C
ATOM  11264  NH1 ARG E 218     208.032  86.230 362.809  1.00 58.60           N
ATOM  11265  NH2 ARG E 218     206.419  85.110 363.866  1.00 57.70           N
ATOM  11266  N   THR E 219     204.146  91.247 368.008  1.00 85.34           N
ATOM  11267  CA  THR E 219     203.170  91.160 369.102  1.00 84.41           C
ATOM  11268  C   THR E 219     202.370  92.445 369.304  1.00 85.62           C
ATOM  11269  O   THR E 219     201.531  92.509 370.199  1.00 81.31           O
ATOM  11270  CB  THR E 219     203.865  90.770 370.414  1.00 82.80           C
ATOM  11271  OG1 THR E 219     204.888  91.701 370.722  1.00 77.23           O
ATOM  11272  CG2 THR E 219     204.514  89.391 370.320  1.00 75.00           C
ATOM  11273  N   ASP E 220     202.610  93.478 368.476  1.00 85.25           N
ATOM  11274  CA  ASP E 220     201.903  94.755 368.571  1.00 84.91           C
ATOM  11275  C   ASP E 220     200.450  94.608 368.108  1.00 85.44           C
ATOM  11276  O   ASP E 220     200.186  94.224 366.970  1.00 81.28           O
ATOM  11277  CB  ASP E 220     202.659  95.810 367.753  1.00 82.63           C
ATOM  11278  CG  ASP E 220     202.053  97.206 367.822  1.00 81.89           C
ATOM  11279  OD1 ASP E 220     201.180  97.476 368.672  1.00 74.18           O
ATOM  11280  OD2 ASP E 220     202.480  98.052 367.013  1.00 75.28           O
ATOM  11281  N   VAL E 221     199.523  94.916 368.991  1.00 84.05           N
ATOM  11282  CA  VAL E 221     198.078  94.869 368.729  1.00 82.83           C
ATOM  11283  C   VAL E 221     197.401  96.218 369.001  1.00 84.17           C
ATOM  11284  O   VAL E 221     196.204  96.280 369.259  1.00 80.33           O
ATOM  11285  CB  VAL E 221     197.402  93.717 369.508  1.00 80.44           C
ATOM  11286  CG1 VAL E 221     197.922  92.367 369.027  1.00 72.38           C
ATOM  11287  CG2 VAL E 221     197.630  93.833 371.016  1.00 72.26           C
ATOM  11288  N   THR E 222     198.167  97.340 368.934  1.00 83.83           N
ATOM  11289  CA  THR E 222     197.656  98.692 369.182  1.00 83.57           C
ATOM  11290  C   THR E 222     196.586  99.064 368.155  1.00 84.38           C
ATOM  11291  O   THR E 222     196.831  99.009 366.949  1.00 82.61           O
ATOM  11292  CB  THR E 222     198.787  99.728 369.150  1.00 82.28           C
ATOM  11293  OG1 THR E 222     199.787  99.385 370.087  1.00 75.30           O
ATOM  11294  CG2 THR E 222     198.302 101.134 369.493  1.00 72.87           C
ATOM  11295  N   ALA E 223     195.406  99.474 368.630  1.00 82.43           N
ATOM  11296  CA  ALA E 223     194.318  99.900 367.761  1.00 80.65           C
ATOM  11297  C   ALA E 223     194.717 101.111 366.910  1.00 81.29           C
ATOM  11298  O   ALA E 223     195.340 102.047 367.403  1.00 76.41           O
ATOM  11299  CB  ALA E 223     193.084 100.208 368.615  1.00 78.06           C
ATOM  11300  N   GLY E 224     194.350 101.100 365.627  1.00 81.07           N
ATOM  11301  CA  GLY E 224     194.684 102.149 364.663  1.00 79.81           C
ATOM  11302  C   GLY E 224     196.000 101.944 363.916  1.00 83.81           C
ATOM  11303  O   GLY E 224     196.273 102.690 362.974  1.00 79.58           O
ATOM  11304  N   ARG E 225     196.812 100.935 364.290  1.00 84.00           N
ATOM  11305  CA  ARG E 225     197.951 100.506 363.480  1.00 85.41           C
ATOM  11306  C   ARG E 225     197.519  99.489 362.428  1.00 86.44           C
ATOM  11307  O   ARG E 225     196.560  98.751 362.626  1.00 84.11           O
ATOM  11308  CB  ARG E 225     199.079  99.945 364.354  1.00 83.37           C
ATOM  11309  CG  ARG E 225     199.758 101.056 365.149  1.00 83.43           C
ATOM  11310  CD  ARG E 225     200.903 100.522 366.000  1.00 82.29           C
ATOM  11311  NE  ARG E 225     201.555 101.627 366.703  1.00 80.84           N
ATOM  11312  CZ  ARG E 225     202.357 101.532 367.749  1.00 77.94           C
ATOM  11313  NH1 ARG E 225     202.681 100.381 368.275  1.00 71.39           N
ATOM  11314  NH2 ARG E 225     202.846 102.615 368.286  1.00 74.94           N
ATOM  11315  N   LEU E 226     198.233  99.461 361.319  1.00 86.11           N
ATOM  11316  CA  LEU E 226     197.993  98.524 360.227  1.00 86.14           C
ATOM  11317  C   LEU E 226     198.870  97.285 360.401  1.00 87.13           C
ATOM  11318  O   LEU E 226     200.058  97.389 360.700  1.00 84.55           O
ATOM  11319  CB  LEU E 226     198.256  99.224 358.886  1.00 84.86           C
ATOM  11320  CG  LEU E 226     197.357 100.444 358.622  1.00 85.08           C
ATOM  11321  CD1 LEU E 226     197.819 101.177 357.375  1.00 78.38           C
ATOM  11322  CD2 LEU E 226     195.898 100.037 358.444  1.00 77.82           C
ATOM  11323  N   MET E 227     198.279  96.094 360.225  1.00 86.22           N
ATOM  11324  CA  MET E 227     199.001  94.830 360.323  1.00 86.47           C
ATOM  11325  C   MET E 227     199.924  94.648 359.119  1.00 86.77           C
ATOM  11326  O   MET E 227     199.517  94.838 357.975  1.00 84.64           O
ATOM  11327  CB  MET E 227     198.004  93.676 360.447  1.00 84.74           C
ATOM  11328  CG  MET E 227     198.686  92.332 360.719  1.00 81.71           C
ATOM  11329  SD  MET E 227     197.530  90.972 361.024  1.00 78.24           S
ATOM  11330  CE  MET E 227     196.999  91.359 362.699  1.00 69.34           C
ATOM  11331  N   ARG E 228     201.153  94.260 359.388  1.00 86.15           N
ATOM  11332  CA  ARG E 228     202.092  93.858 358.338  1.00 86.24           C
ATOM  11333  C   ARG E 228     201.732  92.469 357.803  1.00 85.98           C
ATOM  11334  O   ARG E 228     201.370  91.582 358.575  1.00 83.66           O
ATOM  11335  CB  ARG E 228     203.518  93.866 358.884  1.00 83.65           C
ATOM  11336  CG  ARG E 228     204.070  95.280 359.077  1.00 80.84           C
ATOM  11337  CD  ARG E 228     205.401  95.270 359.833  1.00 80.64           C
ATOM  11338  NE  ARG E 228     206.375  94.357 359.218  1.00 77.64           N
ATOM  11339  CZ  ARG E 228     207.678  94.321 359.467  1.00 76.15           C
ATOM  11340  NH1 ARG E 228     208.239  95.150 360.309  1.00 72.05           N
ATOM  11341  NH2 ARG E 228     208.426  93.438 358.867  1.00 71.20           N
ATOM  11342  N   ALA E 229     201.866  92.267 356.497  1.00 85.85           N
ATOM  11343  CA  ALA E 229     201.563  90.990 355.852  1.00 84.13           C
ATOM  11344  C   ALA E 229     202.451  89.838 356.346  1.00 85.25           C
ATOM  11345  O   ALA E 229     202.026  88.684 356.341  1.00 81.92           O
ATOM  11346  CB  ALA E 229     201.694  91.166 354.337  1.00 82.23           C
ATOM  11347  N   ASP E 230     203.660  90.139 356.799  1.00 86.12           N
ATOM  11348  CA  ASP E 230     204.600  89.174 357.363  1.00 84.23           C
ATOM  11349  C   ASP E 230     204.373  88.885 358.856  1.00 85.01           C
ATOM  11350  O   ASP E 230     204.956  87.935 359.383  1.00 80.13           O
ATOM  11351  CB  ASP E 230     206.040  89.656 357.112  1.00 81.57           C
ATOM  11352  CG  ASP E 230     206.392  91.001 357.763  1.00 79.27           C
ATOM  11353  OD1 ASP E 230     205.570  91.932 357.733  1.00 72.41           O
ATOM  11354  OD2 ASP E 230     207.531  91.138 358.260  1.00 73.62           O
ATOM  11355  N   TRP E 231     203.558  89.680 359.541  1.00 86.44           N
ATOM  11356  CA  TRP E 231     203.278  89.532 360.972  1.00 86.08           C
ATOM  11357  C   TRP E 231     201.830  89.128 361.283  1.00 86.24           C
ATOM  11358  O   TRP E 231     201.564  88.609 362.367  1.00 81.97           O
ATOM  11359  CB  TRP E 231     203.642  90.828 361.710  1.00 85.21           C
ATOM  11360  CG  TRP E 231     205.100  91.178 361.780  1.00 86.01           C
ATOM  11361  CD1 TRP E 231     206.153  90.402 361.431  1.00 79.05           C
ATOM  11362  CD2 TRP E 231     205.676  92.424 362.275  1.00 82.80           C
ATOM  11363  NE1 TRP E 231     207.341  91.081 361.674  1.00 77.56           N
ATOM  11364  CE2 TRP E 231     207.084  92.323 362.191  1.00 81.29           C
ATOM  11365  CE3 TRP E 231     205.126  93.618 362.781  1.00 80.77           C
ATOM  11366  CZ2 TRP E 231     207.935  93.359 362.592  1.00 81.77           C
ATOM  11367  CZ3 TRP E 231     205.973  94.649 363.185  1.00 77.08           C
ATOM  11368  CH2 TRP E 231     207.367  94.523 363.087  1.00 77.77           C
ATOM  11369  N   GLY E 232     200.908  89.312 360.364  1.00 84.10           N
ATOM  11370  CA  GLY E 232     199.561  88.766 360.464  1.00 83.89           C
ATOM  11371  C   GLY E 232     199.497  87.338 359.924  1.00 85.21           C
ATOM  11372  O   GLY E 232     200.161  87.006 358.944  1.00 81.60           O
ATOM  11373  N   TYR E 233     198.684  86.445 360.564  1.00 85.62           N
ATOM  11374  CA  TYR E 233     198.408  85.117 360.035  1.00 85.66           C
ATOM  11375  C   TYR E 233     197.363  85.194 358.931  1.00 85.89           C
ATOM  11376  O   TYR E 233     196.246  85.663 359.139  1.00 82.18           O
ATOM  11377  CB  TYR E 233     197.976  84.166 361.151  1.00 84.69           C
ATOM  11378  CG  TYR E 233     199.132  83.694 362.001  1.00 85.14           C
ATOM  11379  CD1 TYR E 233     200.138  82.893 361.441  1.00 77.11           C
ATOM  11380  CD2 TYR E 233     199.218  84.047 363.357  1.00 77.55           C
ATOM  11381  CE1 TYR E 233     201.212  82.454 362.220  1.00 75.03           C
ATOM  11382  CE2 TYR E 233     200.287  83.610 364.139  1.00 76.00           C
ATOM  11383  CZ  TYR E 233     201.283  82.814 363.568  1.00 81.62           C
ATOM  11384  OH  TYR E 233     202.333  82.384 364.330  1.00 80.08           O
ATOM  11385  N   GLY E 234     197.748  84.742 357.772  1.00 81.97           N
ATOM  11386  CA  GLY E 234     196.877  84.601 356.616  1.00 80.39           C
ATOM  11387  C   GLY E 234     197.132  83.272 355.914  1.00 82.72           C
ATOM  11388  O   GLY E 234     197.926  82.456 356.392  1.00 79.91           O
ATOM  11389  N   PRO E 235     196.492  83.015 354.774  1.00 82.75           N
ATOM  11390  CA  PRO E 235     196.693  81.775 354.024  1.00 80.49           C
ATOM  11391  C   PRO E 235     198.145  81.488 353.633  1.00 82.01           C
ATOM  11392  O   PRO E 235     198.496  80.330 353.414  1.00 78.71           O
ATOM  11393  CB  PRO E 235     195.818  81.945 352.776  1.00 78.33           C
ATOM  11394  CG  PRO E 235     194.749  82.923 353.198  1.00 78.66           C
ATOM  11395  CD  PRO E 235     195.487  83.854 354.151  1.00 82.73           C
ATOM  11396  N   GLY E 236     198.990  82.503 353.540  1.00 82.01           N
ATOM  11397  CA  GLY E 236     200.394  82.371 353.154  1.00 80.56           C
ATOM  11398  C   GLY E 236     201.332  81.887 354.259  1.00 82.92           C
ATOM  11399  O   GLY E 236     202.435  81.430 353.958  1.00 78.81           O
ATOM  11400  N   ASN E 237     200.931  81.976 355.513  1.00 85.22           N
ATOM  11401  CA  ASN E 237     201.775  81.597 356.653  1.00 84.79           C
ATOM  11402  C   ASN E 237     201.023  80.892 357.797  1.00 85.96           C
ATOM  11403  O   ASN E 237     201.616  80.620 358.840  1.00 79.88           O
ATOM  11404  CB  ASN E 237     202.544  82.834 357.151  1.00 80.72           C
ATOM  11405  CG  ASN E 237     201.661  83.934 357.715  1.00 80.12           C
ATOM  11406  OD1 ASN E 237     200.449  83.878 357.684  1.00 72.96           O
ATOM  11407  ND2 ASN E 237     202.282  84.973 358.234  1.00 74.07           N
ATOM  11408  N   LEU E 238     199.740  80.571 357.611  1.00 83.39           N
ATOM  11409  CA  LEU E 238     198.959  79.831 358.602  1.00 82.81           C
ATOM  11410  C   LEU E 238     199.474  78.398 358.773  1.00 84.82           C
ATOM  11411  O   LEU E 238     199.567  77.901 359.896  1.00 81.44           O
ATOM  11412  CB  LEU E 238     197.479  79.834 358.174  1.00 80.11           C
ATOM  11413  CG  LEU E 238     196.538  79.109 359.150  1.00 78.85           C
ATOM  11414  CD1 LEU E 238     196.400  79.870 360.459  1.00 72.28           C
ATOM  11415  CD2 LEU E 238     195.167  78.953 358.516  1.00 72.80           C
ATOM  11416  N   LEU E 239     199.808  77.722 357.676  1.00 86.50           N
ATOM  11417  CA  LEU E 239     200.333  76.366 357.663  1.00 85.61           C
ATOM  11418  C   LEU E 239     201.855  76.374 357.506  1.00 86.11           C
ATOM  11419  O   LEU E 239     202.408  77.163 356.744  1.00 83.09           O
ATOM  11420  CB  LEU E 239     199.679  75.549 356.536  1.00 82.99           C
ATOM  11421  CG  LEU E 239     198.148  75.565 356.489  1.00 80.38           C
ATOM  11422  CD1 LEU E 239     197.677  74.686 355.338  1.00 74.09           C
ATOM  11423  CD2 LEU E 239     197.519  75.082 357.783  1.00 74.41           C
ATOM  11424  N   GLY E 240     202.512  75.485 358.193  1.00 86.00           N
ATOM  11425  CA  GLY E 240     203.960  75.365 358.144  1.00 85.85           C
ATOM  11426  C   GLY E 240     204.497  74.762 359.434  1.00 88.08           C
ATOM  11427  O   GLY E 240     203.766  74.112 360.185  1.00 84.68           O
ATOM  11428  N   THR E 241     205.774  74.975 359.693  1.00 88.39           N
ATOM  11429  CA  THR E 241     206.372  74.534 360.948  1.00 88.41           C
ATOM  11430  C   THR E 241     205.927  75.450 362.082  1.00 88.34           C
ATOM  11431  O   THR E 241     206.200  76.649 362.063  1.00 85.11           O
ATOM  11432  CB  THR E 241     207.905  74.501 360.860  1.00 86.82           C
ATOM  11433  OG1 THR E 241     208.297  73.704 359.758  1.00 78.18           O
ATOM  11434  CG2 THR E 241     208.548  73.907 362.105  1.00 75.28           C
ATOM  11435  N   VAL E 242     205.217  74.881 363.068  1.00 88.98           N
ATOM  11436  CA  VAL E 242     204.891  75.629 364.286  1.00 89.07           C
ATOM  11437  C   VAL E 242     206.131  75.743 365.169  1.00 89.25           C
ATOM  11438  O   VAL E 242     206.919  74.806 365.286  1.00 85.65           O
ATOM  11439  CB  VAL E 242     203.698  75.028 365.060  1.00 86.88           C
ATOM  11440  CG1 VAL E 242     202.415  75.158 364.252  1.00 73.18           C
ATOM  11441  CG2 VAL E 242     203.896  73.564 365.439  1.00 74.38           C
ATOM  11442  N   ALA E 243     206.303  76.887 365.767  1.00 88.42           N
ATOM  11443  CA  ALA E 243     207.410  77.164 366.663  1.00 88.24           C
ATOM  11444  C   ALA E 243     207.022  78.239 367.680  1.00 88.37           C
ATOM  11445  O   ALA E 243     206.153  79.070 367.425  1.00 84.74           O
ATOM  11446  CB  ALA E 243     208.641  77.583 365.844  1.00 85.82           C
ATOM  11447  N   GLN E 244     207.668  78.223 368.821  1.00 87.47           N
ATOM  11448  CA  GLN E 244     207.512  79.245 369.855  1.00 87.06           C
ATOM  11449  C   GLN E 244     208.876  79.698 370.366  1.00 87.20           C
ATOM  11450  O   GLN E 244     209.857  78.959 370.318  1.00 83.62           O
ATOM  11451  CB  GLN E 244     206.665  78.721 371.027  1.00 83.88           C
ATOM  11452  CG  GLN E 244     205.175  78.602 370.712  1.00 80.05           C
ATOM  11453  CD  GLN E 244     204.355  78.171 371.929  1.00 80.45           C
ATOM  11454  OE1 GLN E 244     204.871  77.865 372.991  1.00 73.46           O
ATOM  11455  NE2 GLN E 244     203.046  78.144 371.799  1.00 72.76           N
ATOM  11456  N   SER E 245     208.919  80.922 370.880  1.00 85.95           N
ATOM  11457  CA  SER E 245     210.038  81.439 371.653  1.00 84.77           C
ATOM  11458  C   SER E 245     209.477  82.141 372.883  1.00 84.43           C
ATOM  11459  O   SER E 245     208.685  83.072 372.747  1.00 80.23           O
ATOM  11460  CB  SER E 245     210.872  82.400 370.811  1.00 82.51           C
ATOM  11461  OG  SER E 245     211.980  82.856 371.553  1.00 74.35           O
ATOM  11462  N   ALA E 246     209.851  81.682 374.057  1.00 83.40           N
ATOM  11463  CA  ALA E 246     209.335  82.194 375.331  1.00 83.25           C
ATOM  11464  C   ALA E 246     207.794  82.295 375.375  1.00 83.74           C
ATOM  11465  O   ALA E 246     207.234  83.273 375.855  1.00 77.95           O
ATOM  11466  CB  ALA E 246     210.048  83.503 375.673  1.00 80.87           C
ATOM  11467  N   GLY E 247     207.114  81.295 374.824  1.00 80.96           N
ATOM  11468  CA  GLY E 247     205.653  81.226 374.782  1.00 80.42           C
ATOM  11469  C   GLY E 247     204.974  82.030 373.673  1.00 82.78           C
ATOM  11470  O   GLY E 247     203.760  81.936 373.514  1.00 78.29           O
ATOM  11471  N   VAL E 248     205.725  82.796 372.889  1.00 84.36           N
ATOM  11472  CA  VAL E 248     205.190  83.578 371.764  1.00 84.66           C
ATOM  11473  C   VAL E 248     205.354  82.780 370.470  1.00 85.69           C
ATOM  11474  O   VAL E 248     206.467  82.343 370.174  1.00 83.29           O
ATOM  11475  CB  VAL E 248     205.890  84.947 371.648  1.00 82.23           C
ATOM  11476  CG1 VAL E 248     205.319  85.763 370.496  1.00 73.98           C
ATOM  11477  CG2 VAL E 248     205.749  85.753 372.938  1.00 73.81           C
ATOM  11478  N   PRO E 249     204.281  82.596 369.679  1.00 86.20           N
ATOM  11479  CA  PRO E 249     204.404  81.921 368.391  1.00 85.84           C
ATOM  11480  C   PRO E 249     205.388  82.627 367.459  1.00 86.50           C
ATOM  11481  O   PRO E 249     205.372  83.850 367.320  1.00 84.12           O
ATOM  11482  CB  PRO E 249     202.991  81.912 367.803  1.00 83.86           C
ATOM  11483  CG  PRO E 249     202.084  82.052 369.002  1.00 81.93           C
ATOM  11484  CD  PRO E 249     202.888  82.913 369.967  1.00 85.17           C
ATOM  11485  N   THR E 250     206.232  81.836 366.799  1.00 87.05           N
ATOM  11486  CA  THR E 250     207.216  82.323 365.823  1.00 85.74           C
ATOM  11487  C   THR E 250     207.105  81.628 364.465  1.00 86.27           C
ATOM  11488  O   THR E 250     207.696  82.096 363.491  1.00 81.95           O
ATOM  11489  CB  THR E 250     208.650  82.172 366.362  1.00 84.04           C
ATOM  11490  OG1 THR E 250     208.927  80.828 366.683  1.00 78.08           O
ATOM  11491  CG2 THR E 250     208.889  83.009 367.617  1.00 76.32           C
ATOM  11492  N   GLY E 251     206.345  80.543 364.384  1.00 86.06           N
ATOM  11493  CA  GLY E 251     206.075  79.810 363.156  1.00 85.84           C
ATOM  11494  C   GLY E 251     204.619  79.928 362.703  1.00 87.41           C
ATOM  11495  O   GLY E 251     203.966  80.943 362.920  1.00 83.56           O
ATOM  11496  N   ALA E 252     204.120  78.852 362.070  1.00 86.96           N
ATOM  11497  CA  ALA E 252     202.743  78.767 361.599  1.00 87.29           C
ATOM  11498  C   ALA E 252     201.753  78.502 362.750  1.00 88.31           C
ATOM  11499  O   ALA E 252     202.140  78.243 363.891  1.00 85.09           O
ATOM  11500  CB  ALA E 252     202.674  77.682 360.513  1.00 85.04           C
ATOM  11501  N   VAL E 253     200.450  78.559 362.430  1.00 87.73           N
ATOM  11502  CA  VAL E 253     199.383  78.238 363.387  1.00 87.73           C
ATOM  11503  C   VAL E 253     199.175  76.726 363.492  1.00 88.54           C
ATOM  11504  O   VAL E 253     199.025  76.192 364.587  1.00 86.52           O
ATOM  11505  CB  VAL E 253     198.061  78.935 362.995  1.00 86.28           C
ATOM  11506  CG1 VAL E 253     196.933  78.599 363.969  1.00 78.22           C
ATOM  11507  CG2 VAL E 253     198.223  80.447 362.951  1.00 78.29           C
ATOM  11508  N   LEU E 254     199.181  76.021 362.359  1.00 88.39           N
ATOM  11509  CA  LEU E 254     198.938  74.583 362.256  1.00 88.15           C
ATOM  11510  C   LEU E 254     200.059  73.921 361.454  1.00 88.67           C
ATOM  11511  O   LEU E 254     200.411  74.372 360.365  1.00 85.54           O
ATOM  11512  CB  LEU E 254     197.576  74.329 361.586  1.00 85.64           C
ATOM  11513  CG  LEU E 254     196.355  74.894 362.333  1.00 82.33           C
ATOM  11514  CD1 LEU E 254     195.140  74.883 361.425  1.00 73.87           C
ATOM  11515  CD2 LEU E 254     196.042  74.073 363.581  1.00 73.96           C
ATOM  11516  N   GLU E 255     200.593  72.797 361.986  1.00 90.25           N
ATOM  11517  CA  GLU E 255     201.554  71.941 361.290  1.00 89.95           C
ATOM  11518  C   GLU E 255     201.004  70.523 361.272  1.00 90.22           C
ATOM  11519  O   GLU E 255     200.836  69.905 362.321  1.00 88.06           O
ATOM  11520  CB  GLU E 255     202.926  72.010 361.983  1.00 87.98           C
ATOM  11521  CG  GLU E 255     203.970  71.076 361.355  1.00 85.47           C
ATOM  11522  CD  GLU E 255     205.312  71.075 362.099  1.00 85.42           C
ATOM  11523  OE1 GLU E 255     206.141  70.187 361.806  1.00 77.02           O
ATOM  11524  OE2 GLU E 255     205.538  71.934 362.976  1.00 77.03           O
ATOM  11525  N   ARG E 256     200.699  69.969 360.098  1.00 88.35           N
ATOM  11526  CA  ARG E 256     200.270  68.588 359.915  1.00 87.99           C
ATOM  11527  C   ARG E 256     201.306  67.833 359.097  1.00 88.85           C
ATOM  11528  O   ARG E 256     201.825  68.364 358.121  1.00 84.87           O
ATOM  11529  CB  ARG E 256     198.881  68.558 359.276  1.00 84.77           C
ATOM  11530  CG  ARG E 256     198.264  67.158 359.291  1.00 80.10           C
ATOM  11531  CD  ARG E 256     196.849  67.174 358.737  1.00 78.29           C
ATOM  11532  NE  ARG E 256     196.193  65.877 358.884  1.00 74.14           N
ATOM  11533  CZ  ARG E 256     196.201  64.876 357.999  1.00 70.09           C
ATOM  11534  NH1 ARG E 256     196.794  64.980 356.837  1.00 64.46           N
ATOM  11535  NH2 ARG E 256     195.618  63.752 358.293  1.00 65.19           N
ATOM  11536  N   GLY E 257     201.608  66.609 359.493  1.00 88.59           N
ATOM  11537  CA  GLY E 257     202.577  65.785 358.790  1.00 88.64           C
ATOM  11538  C   GLY E 257     202.246  64.299 358.870  1.00 90.59           C
ATOM  11539  O   GLY E 257     201.524  63.846 359.757  1.00 87.72           O
ATOM  11540  N   THR E 258     202.785  63.531 357.924  1.00 90.13           N
ATOM  11541  CA  THR E 258     202.663  62.075 357.864  1.00 89.87           C
ATOM  11542  C   THR E 258     204.059  61.465 357.861  1.00 90.16           C
ATOM  11543  O   THR E 258     204.948  61.934 357.157  1.00 86.98           O
ATOM  11544  CB  THR E 258     201.880  61.634 356.617  1.00 87.40           C
ATOM  11545  OG1 THR E 258     200.616  62.277 356.579  1.00 76.07           O
ATOM  11546  CG2 THR E 258     201.636  60.135 356.582  1.00 74.32           C
ATOM  11547  N   THR E 259     204.252  60.407 358.667  1.00 91.75           N
ATOM  11548  CA  THR E 259     205.487  59.626 358.680  1.00 91.60           C
ATOM  11549  C   THR E 259     205.158  58.135 358.553  1.00 92.03           C
ATOM  11550  O   THR E 259     203.993  57.738 358.557  1.00 88.76           O
ATOM  11551  CB  THR E 259     206.330  59.881 359.949  1.00 89.62           C
ATOM  11552  OG1 THR E 259     205.759  59.246 361.065  1.00 78.18           O
ATOM  11553  CG2 THR E 259     206.512  61.364 360.271  1.00 76.97           C
ATOM  11554  N   ALA E 260     206.167  57.280 358.471  1.00 91.53           N
ATOM  11555  CA  ALA E 260     205.978  55.832 358.466  1.00 91.35           C
ATOM  11556  C   ALA E 260     205.343  55.305 359.766  1.00 91.79           C
ATOM  11557  O   ALA E 260     204.804  54.198 359.787  1.00 88.17           O
ATOM  11558  CB  ALA E 260     207.336  55.173 358.210  1.00 89.55           C
ATOM  11559  N   ASN E 261     205.384  56.071 360.840  1.00 91.56           N
ATOM  11560  CA  ASN E 261     204.833  55.718 362.146  1.00 91.05           C
ATOM  11561  C   ASN E 261     203.402  56.231 362.380  1.00 91.50           C
ATOM  11562  O   ASN E 261     202.818  55.960 363.423  1.00 87.10           O
ATOM  11563  CB  ASN E 261     205.787  56.210 363.240  1.00 89.12           C
ATOM  11564  CG  ASN E 261     207.110  55.468 363.236  1.00 87.92           C
ATOM  11565  OD1 ASN E 261     207.186  54.287 362.941  1.00 77.86           O
ATOM  11566  ND2 ASN E 261     208.179  56.147 363.588  1.00 77.27           N
ATOM  11567  N   GLY E 262     202.845  56.977 361.423  1.00 90.19           N
ATOM  11568  CA  GLY E 262     201.503  57.544 361.523  1.00 90.33           C
ATOM  11569  C   GLY E 262     201.448  58.985 361.065  1.00 91.64           C
ATOM  11570  O   GLY E 262     202.319  59.472 360.340  1.00 87.78           O
ATOM  11571  N   GLU E 263     200.411  59.685 361.494  1.00 90.24           N
ATOM  11572  CA  GLU E 263     200.195  61.099 361.182  1.00 90.22           C
ATOM  11573  C   GLU E 263     200.198  61.943 362.458  1.00 91.15           C
ATOM  11574  O   GLU E 263     199.955  61.451 363.560  1.00 88.62           O
ATOM  11575  CB  GLU E 263     198.892  61.285 360.387  1.00 88.35           C
ATOM  11576  CG  GLU E 263     198.922  60.567 359.029  1.00 82.72           C
ATOM  11577  CD  GLU E 263     197.753  60.923 358.114  1.00 80.05           C
ATOM  11578  OE1 GLU E 263     197.285  60.032 357.369  1.00 70.70           O
ATOM  11579  OE2 GLU E 263     197.332  62.107 358.113  1.00 70.07           O
ATOM  11580  N   TYR E 264     200.483  63.279 362.288  1.00 91.54           N
ATOM  11581  CA  TYR E 264     200.465  64.214 363.403  1.00 91.82           C
ATOM  11582  C   TYR E 264     199.931  65.574 362.977  1.00 92.16           C
ATOM  11583  O   TYR E 264     200.067  65.999 361.827  1.00 89.80           O
ATOM  11584  CB  TYR E 264     201.853  64.332 364.047  1.00 90.23           C
ATOM  11585  CG  TYR E 264     202.887  65.014 363.178  1.00 89.90           C
ATOM  11586  CD1 TYR E 264     203.641  64.276 362.251  1.00 82.70           C
ATOM  11587  CD2 TYR E 264     203.096  66.405 363.276  1.00 81.87           C
ATOM  11588  CE1 TYR E 264     204.578  64.916 361.431  1.00 80.01           C
ATOM  11589  CE2 TYR E 264     204.028  67.046 362.456  1.00 79.83           C
ATOM  11590  CZ  TYR E 264     204.769  66.295 361.534  1.00 86.14           C
ATOM  11591  OH  TYR E 264     205.685  66.921 360.723  1.00 86.01           O
ATOM  11592  N   ILE E 265     199.334  66.300 363.912  1.00 91.45           N
ATOM  11593  CA  ILE E 265     199.026  67.718 363.819  1.00 90.80           C
ATOM  11594  C   ILE E 265     199.632  68.411 365.040  1.00 91.26           C
ATOM  11595  O   ILE E 265     199.553  67.903 366.159  1.00 90.08           O
ATOM  11596  CB  ILE E 265     197.511  67.979 363.659  1.00 89.03           C
ATOM  11597  CG1 ILE E 265     197.229  69.488 363.552  1.00 75.69           C
ATOM  11598  CG2 ILE E 265     196.690  67.355 364.797  1.00 77.02           C
ATOM  11599  CD1 ILE E 265     195.808  69.830 363.144  1.00 70.49           C
ATOM  11600  N   ARG E 266     200.269  69.608 364.786  1.00 90.39           N
ATOM  11601  CA  ARG E 266     200.768  70.469 365.853  1.00 90.30           C
ATOM  11602  C   ARG E 266     200.118  71.840 365.715  1.00 90.31           C
ATOM  11603  O   ARG E 266     200.013  72.368 364.610  1.00 88.07           O
ATOM  11604  CB  ARG E 266     202.298  70.569 365.844  1.00 88.99           C
ATOM  11605  CG  ARG E 266     202.985  69.200 365.804  1.00 87.06           C
ATOM  11606  CD  ARG E 266     204.475  69.273 366.163  1.00 86.27           C
ATOM  11607  NE  ARG E 266     205.192  70.299 365.407  1.00 82.59           N
ATOM  11608  CZ  ARG E 266     206.359  70.842 365.767  1.00 80.39           C
ATOM  11609  NH1 ARG E 266     207.013  70.445 366.830  1.00 72.83           N
ATOM  11610  NH2 ARG E 266     206.875  71.804 365.051  1.00 74.71           N
ATOM  11611  N   PHE E 267     199.680  72.398 366.809  1.00 89.74           N
ATOM  11612  CA  PHE E 267     199.058  73.715 366.865  1.00 88.94           C
ATOM  11613  C   PHE E 267     200.052  74.740 367.412  1.00 89.23           C
ATOM  11614  O   PHE E 267     200.946  74.397 368.184  1.00 85.87           O
ATOM  11615  CB  PHE E 267     197.788  73.649 367.716  1.00 87.17           C
ATOM  11616  CG  PHE E 267     196.763  72.659 367.216  1.00 87.74           C
ATOM  11617  CD1 PHE E 267     195.808  73.040 366.275  1.00 78.08           C
ATOM  11618  CD2 PHE E 267     196.766  71.337 367.684  1.00 77.53           C
ATOM  11619  CE1 PHE E 267     194.867  72.121 365.810  1.00 75.86           C
ATOM  11620  CE2 PHE E 267     195.829  70.413 367.218  1.00 75.87           C
ATOM  11621  CZ  PHE E 267     194.874  70.812 366.283  1.00 82.11           C
ATOM  11622  N   ALA E 268     199.902  76.005 367.023  1.00 88.34           N
ATOM  11623  CA  ALA E 268     200.805  77.079 367.448  1.00 87.05           C
ATOM  11624  C   ALA E 268     200.771  77.356 368.963  1.00 87.31           C
ATOM  11625  O   ALA E 268     201.689  77.985 369.490  1.00 83.32           O
ATOM  11626  CB  ALA E 268     200.470  78.345 366.659  1.00 85.23           C
ATOM  11627  N   ASP E 269     199.753  76.873 369.653  1.00 87.86           N
ATOM  11628  CA  ASP E 269     199.649  76.962 371.113  1.00 85.66           C
ATOM  11629  C   ASP E 269     200.537  75.947 371.866  1.00 86.42           C
ATOM  11630  O   ASP E 269     200.638  76.016 373.091  1.00 80.42           O
ATOM  11631  CB  ASP E 269     198.175  76.817 371.528  1.00 81.93           C
ATOM  11632  CG  ASP E 269     197.617  75.400 371.418  1.00 78.91           C
ATOM  11633  OD1 ASP E 269     198.145  74.600 370.628  1.00 71.29           O
ATOM  11634  OD2 ASP E 269     196.648  75.097 372.151  1.00 72.75           O
ATOM  11635  N   GLY E 270     201.185  74.991 371.180  1.00 86.32           N
ATOM  11636  CA  GLY E 270     202.011  73.930 371.752  1.00 86.18           C
ATOM  11637  C   GLY E 270     201.344  72.556 371.791  1.00 88.10           C
ATOM  11638  O   GLY E 270     201.980  71.584 372.200  1.00 84.27           O
ATOM  11639  N   THR E 271     200.086  72.417 371.379  1.00 88.90           N
ATOM  11640  CA  THR E 271     199.398  71.127 371.320  1.00 88.92           C
ATOM  11641  C   THR E 271     199.861  70.312 370.115  1.00 89.71           C
ATOM  11642  O   THR E 271     200.001  70.831 369.013  1.00 87.54           O
ATOM  11643  CB  THR E 271     197.869  71.299 371.263  1.00 87.02           C
ATOM  11644  OG1 THR E 271     197.428  72.043 372.387  1.00 76.70           O
ATOM  11645  CG2 THR E 271     197.117  69.973 371.272  1.00 76.59           C
ATOM  11646  N   GLN E 272     200.058  68.981 370.334  1.00 90.89           N
ATOM  11647  CA  GLN E 272     200.314  68.018 369.268  1.00 91.27           C
ATOM  11648  C   GLN E 272     199.389  66.814 369.434  1.00 92.02           C
ATOM  11649  O   GLN E 272     199.212  66.311 370.547  1.00 90.13           O
ATOM  11650  CB  GLN E 272     201.792  67.605 369.296  1.00 89.65           C
ATOM  11651  CG  GLN E 272     202.184  66.648 368.169  1.00 87.82           C
ATOM  11652  CD  GLN E 272     203.665  66.293 368.265  1.00 89.51           C
ATOM  11653  OE1 GLN E 272     204.510  66.942 367.690  1.00 80.45           O
ATOM  11654  NE2 GLN E 272     203.995  65.250 369.000  1.00 78.62           N
ATOM  11655  N   ILE E 273     198.809  66.321 368.340  1.00 91.51           N
ATOM  11656  CA  ILE E 273     198.049  65.076 368.295  1.00 91.35           C
ATOM  11657  C   ILE E 273     198.744  64.142 367.305  1.00 91.57           C
ATOM  11658  O   ILE E 273     198.962  64.510 366.151  1.00 89.62           O
ATOM  11659  CB  ILE E 273     196.569  65.308 367.913  1.00 90.18           C
ATOM  11660  CG1 ILE E 273     195.890  66.308 368.881  1.00 85.41           C
ATOM  11661  CG2 ILE E 273     195.813  63.974 367.901  1.00 85.78           C
ATOM  11662  CD1 ILE E 273     194.462  66.688 368.490  1.00 82.53           C
ATOM  11663  N   CYS E 274     199.106  62.913 367.759  1.00 91.62           N
ATOM  11664  CA  CYS E 274     199.582  61.842 366.892  1.00 91.37           C
ATOM  11665  C   CYS E 274     198.530  60.739 366.836  1.00 91.47           C
ATOM  11666  O   CYS E 274     197.914  60.409 367.852  1.00 89.81           O
ATOM  11667  CB  CYS E 274     200.918  61.293 367.399  1.00 90.04           C
ATOM  11668  SG  CYS E 274     202.266  62.494 367.247  1.00 86.48           S
ATOM  11669  N   PHE E 275     198.329  60.141 365.673  1.00 91.05           N
ATOM  11670  CA  PHE E 275     197.380  59.048 365.507  1.00 90.89           C
ATOM  11671  C   PHE E 275     197.887  58.059 364.462  1.00 91.41           C
ATOM  11672  O   PHE E 275     198.480  58.445 363.458  1.00 89.21           O
ATOM  11673  CB  PHE E 275     195.976  59.590 365.196  1.00 88.63           C
ATOM  11674  CG  PHE E 275     195.886  60.503 363.993  1.00 87.98           C
ATOM  11675  CD1 PHE E 275     196.210  61.861 364.104  1.00 80.65           C
ATOM  11676  CD2 PHE E 275     195.464  60.002 362.754  1.00 79.77           C
ATOM  11677  CE1 PHE E 275     196.123  62.704 362.990  1.00 77.62           C
ATOM  11678  CE2 PHE E 275     195.376  60.843 361.641  1.00 77.76           C
ATOM  11679  CZ  PHE E 275     195.703  62.197 361.759  1.00 82.20           C
ATOM  11680  N   ALA E 276     197.680  56.746 364.727  1.00 90.83           N
ATOM  11681  CA  ALA E 276     198.171  55.693 363.846  1.00 90.96           C
ATOM  11682  C   ALA E 276     197.412  54.376 364.040  1.00 91.20           C
ATOM  11683  O   ALA E 276     196.932  54.072 365.130  1.00 88.39           O
ATOM  11684  CB  ALA E 276     199.666  55.469 364.108  1.00 88.72           C
ATOM  11685  N   GLN E 277     197.360  53.549 362.987  1.00 89.68           N
ATOM  11686  CA  GLN E 277     197.009  52.139 363.085  1.00 89.38           C
ATOM  11687  C   GLN E 277     198.301  51.320 362.991  1.00 89.74           C
ATOM  11688  O   GLN E 277     199.036  51.423 362.013  1.00 87.21           O
ATOM  11689  CB  GLN E 277     196.002  51.765 361.990  1.00 87.55           C
ATOM  11690  CG  GLN E 277     195.531  50.313 362.103  1.00 84.63           C
ATOM  11691  CD  GLN E 277     194.445  50.008 361.083  1.00 83.72           C
ATOM  11692  OE1 GLN E 277     194.719  49.611 359.968  1.00 75.50           O
ATOM  11693  NE2 GLN E 277     193.193  50.192 361.460  1.00 73.40           N
ATOM  11694  N   ARG E 278     198.576  50.453 364.027  1.00 90.57           N
ATOM  11695  CA  ARG E 278     199.812  49.668 364.108  1.00 90.33           C
ATOM  11696  C   ARG E 278     199.522  48.168 364.033  1.00 90.81           C
ATOM  11697  O   ARG E 278     198.621  47.699 364.732  1.00 88.60           O
ATOM  11698  CB  ARG E 278     200.584  50.009 365.395  1.00 88.91           C
ATOM  11699  CG  ARG E 278     201.003  51.478 365.519  1.00 85.00           C
ATOM  11700  CD  ARG E 278     201.932  51.960 364.397  1.00 84.36           C
ATOM  11701  NE  ARG E 278     203.193  51.207 364.380  1.00 81.40           N
ATOM  11702  CZ  ARG E 278     204.149  51.331 363.446  1.00 78.27           C
ATOM  11703  NH1 ARG E 278     204.026  52.173 362.442  1.00 70.21           N
ATOM  11704  NH2 ARG E 278     205.233  50.612 363.521  1.00 72.77           N
ATOM  11705  N   PRO E 279     200.260  47.404 363.217  1.00 91.43           N
ATOM  11706  CA  PRO E 279     200.105  45.956 363.169  1.00 91.14           C
ATOM  11707  C   PRO E 279     200.690  45.298 364.432  1.00 91.55           C
ATOM  11708  O   PRO E 279     201.774  45.662 364.874  1.00 89.05           O
ATOM  11709  CB  PRO E 279     200.837  45.532 361.895  1.00 89.10           C
ATOM  11710  CG  PRO E 279     201.926  46.577 361.737  1.00 85.39           C
ATOM  11711  CD  PRO E 279     201.294  47.852 362.277  1.00 89.36           C
ATOM  11712  N   LEU E 280     199.955  44.271 365.011  1.00 90.52           N
ATOM  11713  CA  LEU E 280     200.358  43.578 366.250  1.00 90.67           C
ATOM  11714  C   LEU E 280     200.733  42.101 366.022  1.00 90.96           C
ATOM  11715  O   LEU E 280     201.461  41.520 366.831  1.00 86.01           O
ATOM  11716  CB  LEU E 280     199.231  43.691 367.288  1.00 88.74           C
ATOM  11717  CG  LEU E 280     198.790  45.120 367.641  1.00 88.10           C
ATOM  11718  CD1 LEU E 280     197.667  45.062 368.668  1.00 77.94           C
ATOM  11719  CD2 LEU E 280     199.933  45.951 368.215  1.00 78.15           C
ATOM  11720  N   GLY E 281     200.266  41.475 364.944  1.00 89.30           N
ATOM  11721  CA  GLY E 281     200.488  40.063 364.655  1.00 89.91           C
ATOM  11722  C   GLY E 281     199.316  39.170 365.076  1.00 91.33           C
ATOM  11723  O   GLY E 281     198.180  39.624 365.201  1.00 87.67           O
ATOM  11724  N   SER E 282     199.567  37.833 365.279  1.00 90.88           N
ATOM  11725  CA  SER E 282     198.509  36.867 365.603  1.00 91.22           C
ATOM  11726  C   SER E 282     197.941  37.070 367.011  1.00 91.28           C
ATOM  11727  O   SER E 282     198.688  37.152 367.984  1.00 88.28           O
ATOM  11728  CB  SER E 282     199.044  35.436 365.472  1.00 89.43           C
ATOM  11729  OG  SER E 282     198.023  34.500 365.754  1.00 80.26           O
ATOM  11730  N   ILE E 283     196.612  37.058 367.137  1.00 90.22           N
ATOM  11731  CA  ILE E 283     195.917  37.211 368.428  1.00 90.08           C
ATOM  11732  C   ILE E 283     196.112  35.993 369.352  1.00 90.17           C
ATOM  11733  O   ILE E 283     195.928  36.095 370.558  1.00 87.12           O
ATOM  11734  CB  ILE E 283     194.419  37.500 368.190  1.00 88.11           C
ATOM  11735  CG1 ILE E 283     193.693  38.030 369.439  1.00 81.56           C
ATOM  11736  CG2 ILE E 283     193.670  36.255 367.671  1.00 81.09           C
ATOM  11737  CD1 ILE E 283     194.152  39.398 369.884  1.00 76.72           C
ATOM  11738  N   ILE E 284     196.508  34.809 368.796  1.00 90.25           N
ATOM  11739  CA  ILE E 284     196.794  33.584 369.559  1.00 89.97           C
ATOM  11740  C   ILE E 284     198.293  33.370 369.810  1.00 90.28           C
ATOM  11741  O   ILE E 284     198.690  32.294 370.269  1.00 86.21           O
ATOM  11742  CB  ILE E 284     196.148  32.345 368.907  1.00 87.90           C
ATOM  11743  CG1 ILE E 284     196.709  32.082 367.496  1.00 81.21           C
ATOM  11744  CG2 ILE E 284     194.619  32.516 368.861  1.00 79.85           C
ATOM  11745  CD1 ILE E 284     196.361  30.684 366.960  1.00 76.88           C
ATOM  11746  N   ALA E 285     199.120  34.359 369.552  1.00 89.07           N
ATOM  11747  CA  ALA E 285     200.559  34.252 369.763  1.00 88.83           C
ATOM  11748  C   ALA E 285     200.930  33.911 371.217  1.00 89.17           C
ATOM  11749  O   ALA E 285     201.969  33.297 371.472  1.00 85.04           O
ATOM  11750  CB  ALA E 285     201.230  35.557 369.318  1.00 87.02           C
ATOM  11751  N   GLN E 286     200.075  34.257 372.152  1.00 87.90           N
ATOM  11752  CA  GLN E 286     200.185  33.896 373.559  1.00 87.44           C
ATOM  11753  C   GLN E 286     198.811  33.509 374.121  1.00 87.66           C
ATOM  11754  O   GLN E 286     197.780  33.897 373.572  1.00 82.46           O
ATOM  11755  CB  GLN E 286     200.788  35.058 374.374  1.00 84.46           C
ATOM  11756  CG  GLN E 286     202.201  35.470 373.919  1.00 81.88           C
ATOM  11757  CD  GLN E 286     202.816  36.557 374.793  1.00 80.12           C
ATOM  11758  OE1 GLN E 286     202.294  36.944 375.823  1.00 72.22           O
ATOM  11759  NE2 GLN E 286     203.960  37.079 374.398  1.00 69.60           N
ATOM  11760  N   GLY E 287     198.784  32.757 375.205  1.00 83.97           N
ATOM  11761  CA  GLY E 287     197.557  32.342 375.887  1.00 83.39           C
ATOM  11762  C   GLY E 287     197.104  30.925 375.526  1.00 84.58           C
ATOM  11763  O   GLY E 287     197.744  30.220 374.745  1.00 78.67           O
ATOM  11764  N   ALA E 288     195.974  30.464 376.149  1.00 82.90           N
ATOM  11765  CA  ALA E 288     195.436  29.108 375.998  1.00 81.88           C
ATOM  11766  C   ALA E 288     193.925  29.061 375.746  1.00 81.94           C
ATOM  11767  O   ALA E 288     193.313  27.986 375.805  1.00 73.97           O
ATOM  11768  CB  ALA E 288     195.830  28.296 377.230  1.00 77.86           C
ATOM  11769  N   GLY E 289     193.311  30.212 375.492  1.00 78.87           N
ATOM  11770  CA  GLY E 289     191.882  30.320 375.206  1.00 77.96           C
ATOM  11771  C   GLY E 289     190.968  30.205 376.422  1.00 79.82           C
ATOM  11772  O   GLY E 289     189.749  30.137 376.268  1.00 72.94           O
ATOM  11773  N   SER E 290     191.528  30.144 377.593  1.00 78.24           N
ATOM  11774  CA  SER E 290     190.756  30.223 378.835  1.00 78.56           C
ATOM  11775  C   SER E 290     190.712  31.656 379.370  1.00 78.95           C
ATOM  11776  O   SER E 290     191.554  32.485 379.031  1.00 73.66           O
ATOM  11777  CB  SER E 290     191.353  29.279 379.877  1.00 75.12           C
ATOM  11778  OG  SER E 290     192.619  29.721 380.310  1.00 70.72           O
ATOM  11779  N   PHE E 291     189.716  31.888 380.256  1.00 78.87           N
ATOM  11780  CA  PHE E 291     189.623  33.209 380.883  1.00 77.14           C
ATOM  11781  C   PHE E 291     190.851  33.527 381.746  1.00 78.30           C
ATOM  11782  O   PHE E 291     191.274  34.681 381.801  1.00 73.70           O
ATOM  11783  CB  PHE E 291     188.341  33.296 381.712  1.00 73.63           C
ATOM  11784  CG  PHE E 291     188.057  34.675 382.243  1.00 73.20           C
ATOM  11785  CD1 PHE E 291     188.410  35.025 383.550  1.00 68.03           C
ATOM  11786  CD2 PHE E 291     187.469  35.643 381.416  1.00 67.58           C
ATOM  11787  CE1 PHE E 291     188.173  36.312 384.031  1.00 64.49           C
ATOM  11788  CE2 PHE E 291     187.231  36.934 381.888  1.00 65.03           C
ATOM  11789  CZ  PHE E 291     187.579  37.269 383.193  1.00 68.55           C
ATOM  11790  N   ALA E 292     191.489  32.542 382.358  1.00 75.86           N
ATOM  11791  CA  ALA E 292     192.689  32.721 383.174  1.00 74.34           C
ATOM  11792  C   ALA E 292     193.957  33.005 382.351  1.00 75.98           C
ATOM  11793  O   ALA E 292     194.893  33.631 382.855  1.00 70.81           O
ATOM  11794  CB  ALA E 292     192.878  31.478 384.038  1.00 71.38           C
ATOM  11795  N   ALA E 293     193.983  32.572 381.116  1.00 81.57           N
ATOM  11796  CA  ALA E 293     195.065  32.822 380.172  1.00 81.96           C
ATOM  11797  C   ALA E 293     194.490  33.062 378.771  1.00 83.61           C
ATOM  11798  O   ALA E 293     194.572  32.200 377.895  1.00 79.36           O
ATOM  11799  CB  ALA E 293     196.046  31.651 380.205  1.00 78.65           C
ATOM  11800  N   PRO E 294     193.853  34.235 378.558  1.00 83.65           N
ATOM  11801  CA  PRO E 294     193.190  34.514 377.283  1.00 83.94           C
ATOM  11802  C   PRO E 294     194.195  34.609 376.127  1.00 85.13           C
ATOM  11803  O   PRO E 294     195.325  35.063 376.312  1.00 82.19           O
ATOM  11804  CB  PRO E 294     192.434  35.823 377.511  1.00 81.04           C
ATOM  11805  CG  PRO E 294     193.226  36.528 378.587  1.00 77.86           C
ATOM  11806  CD  PRO E 294     193.744  35.393 379.460  1.00 82.44           C
ATOM  11807  N   TYR E 295     193.764  34.235 374.917  1.00 87.90           N
ATOM  11808  CA  TYR E 295     194.561  34.463 373.713  1.00 88.68           C
ATOM  11809  C   TYR E 295     194.808  35.958 373.515  1.00 89.01           C
ATOM  11810  O   TYR E 295     193.894  36.768 373.654  1.00 86.94           O
ATOM  11811  CB  TYR E 295     193.876  33.873 372.487  1.00 88.08           C
ATOM  11812  CG  TYR E 295     193.884  32.362 372.413  1.00 87.78           C
ATOM  11813  CD1 TYR E 295     195.075  31.642 372.550  1.00 80.81           C
ATOM  11814  CD2 TYR E 295     192.689  31.659 372.167  1.00 81.25           C
ATOM  11815  CE1 TYR E 295     195.081  30.247 372.455  1.00 79.10           C
ATOM  11816  CE2 TYR E 295     192.691  30.267 372.074  1.00 79.60           C
ATOM  11817  CZ  TYR E 295     193.883  29.564 372.219  1.00 84.58           C
ATOM  11818  OH  TYR E 295     193.886  28.193 372.134  1.00 83.32           O
ATOM  11819  N   ARG E 296     196.061  36.341 373.172  1.00 88.07           N
ATOM  11820  CA  ARG E 296     196.475  37.740 373.002  1.00 87.96           C
ATOM  11821  C   ARG E 296     197.671  37.829 372.057  1.00 88.54           C
ATOM  11822  O   ARG E 296     198.384  36.847 371.854  1.00 86.05           O
ATOM  11823  CB  ARG E 296     196.773  38.357 374.373  1.00 84.83           C
ATOM  11824  CG  ARG E 296     197.907  37.664 375.135  1.00 80.68           C
ATOM  11825  CD  ARG E 296     197.924  38.076 376.594  1.00 82.07           C
ATOM  11826  NE  ARG E 296     199.024  37.464 377.334  1.00 77.86           N
ATOM  11827  CZ  ARG E 296     199.012  36.256 377.903  1.00 75.54           C
ATOM  11828  NH1 ARG E 296     197.960  35.457 377.854  1.00 67.42           N
ATOM  11829  NH2 ARG E 296     200.065  35.823 378.543  1.00 69.76           N
ATOM  11830  N   THR E 297     197.880  39.054 371.453  1.00 90.33           N
ATOM  11831  CA  THR E 297     199.054  39.310 370.611  1.00 90.46           C
ATOM  11832  C   THR E 297     200.330  39.378 371.452  1.00 90.47           C
ATOM  11833  O   THR E 297     200.277  39.545 372.672  1.00 87.14           O
ATOM  11834  CB  THR E 297     198.909  40.616 369.810  1.00 89.35           C
ATOM  11835  OG1 THR E 297     198.805  41.732 370.669  1.00 77.44           O
ATOM  11836  CG2 THR E 297     197.670  40.605 368.916  1.00 79.49           C
ATOM  11837  N   ALA E 298     201.482  39.350 370.784  1.00 90.04           N
ATOM  11838  CA  ALA E 298     202.726  39.797 371.397  1.00 89.98           C
ATOM  11839  C   ALA E 298     202.684  41.304 371.653  1.00 90.47           C
ATOM  11840  O   ALA E 298     201.893  42.031 371.039  1.00 87.28           O
ATOM  11841  CB  ALA E 298     203.898  39.420 370.487  1.00 87.72           C
ATOM  11842  N   ASP E 299     203.528  41.799 372.559  1.00 90.31           N
ATOM  11843  CA  ASP E 299     203.679  43.235 372.776  1.00 89.91           C
ATOM  11844  C   ASP E 299     204.424  43.875 371.601  1.00 90.43           C
ATOM  11845  O   ASP E 299     205.424  43.352 371.108  1.00 86.66           O
ATOM  11846  CB  ASP E 299     204.417  43.508 374.097  1.00 86.81           C
ATOM  11847  CG  ASP E 299     203.595  43.212 375.349  1.00 83.86           C
ATOM  11848  OD1 ASP E 299     202.358  43.359 375.314  1.00 76.33           O
ATOM  11849  OD2 ASP E 299     204.209  42.876 376.382  1.00 76.50           O
ATOM  11850  N   VAL E 300     203.948  45.076 371.120  1.00 90.86           N
ATOM  11851  CA  VAL E 300     204.545  45.869 370.038  1.00 91.06           C
ATOM  11852  C   VAL E 300     204.775  47.294 370.538  1.00 91.51           C
ATOM  11853  O   VAL E 300     204.002  47.814 371.337  1.00 88.97           O
ATOM  11854  CB  VAL E 300     203.661  45.847 368.778  1.00 89.11           C
ATOM  11855  CG1 VAL E 300     204.244  46.682 367.639  1.00 77.37           C
ATOM  11856  CG2 VAL E 300     203.475  44.419 368.254  1.00 77.49           C
ATOM  11857  N   SER E 301     205.827  47.981 370.058  1.00 91.83           N
ATOM  11858  CA  SER E 301     206.089  49.392 370.336  1.00 91.64           C
ATOM  11859  C   SER E 301     205.600  50.278 369.196  1.00 92.09           C
ATOM  11860  O   SER E 301     205.661  49.905 368.025  1.00 89.66           O
ATOM  11861  CB  SER E 301     207.581  49.627 370.582  1.00 89.26           C
ATOM  11862  OG  SER E 301     208.017  48.881 371.706  1.00 76.75           O
ATOM  11863  N   TRP E 302     205.134  51.517 369.526  1.00 92.32           N
ATOM  11864  CA  TRP E 302     204.780  52.561 368.573  1.00 93.03           C
ATOM  11865  C   TRP E 302     205.618  53.798 368.864  1.00 93.32           C
ATOM  11866  O   TRP E 302     205.350  54.520 369.820  1.00 91.22           O
ATOM  11867  CB  TRP E 302     203.281  52.866 368.645  1.00 91.87           C
ATOM  11868  CG  TRP E 302     202.818  53.990 367.762  1.00 92.15           C
ATOM  11869  CD1 TRP E 302     203.165  54.189 366.472  1.00 89.54           C
ATOM  11870  CD2 TRP E 302     201.910  55.077 368.102  1.00 91.36           C
ATOM  11871  NE1 TRP E 302     202.529  55.324 365.987  1.00 88.83           N
ATOM  11872  CE2 TRP E 302     201.750  55.883 366.946  1.00 90.54           C
ATOM  11873  CE3 TRP E 302     201.211  55.440 369.263  1.00 89.61           C
ATOM  11874  CZ2 TRP E 302     200.927  57.020 366.931  1.00 89.97           C
ATOM  11875  CZ3 TRP E 302     200.381  56.563 369.260  1.00 88.21           C
ATOM  11876  CH2 TRP E 302     200.244  57.348 368.098  1.00 88.09           C
ATOM  11877  N   THR E 303     206.676  54.074 368.045  1.00 93.58           N
ATOM  11878  CA  THR E 303     207.350  55.376 368.039  1.00 93.56           C
ATOM  11879  C   THR E 303     206.389  56.390 367.435  1.00 93.62           C
ATOM  11880  O   THR E 303     205.876  56.178 366.336  1.00 91.58           O
ATOM  11881  CB  THR E 303     208.660  55.334 367.241  1.00 92.47           C
ATOM  11882  OG1 THR E 303     209.501  54.316 367.748  1.00 82.37           O
ATOM  11883  CG2 THR E 303     209.428  56.648 367.339  1.00 79.85           C
ATOM  11884  N   TYR E 304     206.115  57.511 368.147  1.00 93.34           N
ATOM  11885  CA  TYR E 304     205.170  58.515 367.657  1.00 93.52           C
ATOM  11886  C   TYR E 304     205.681  59.156 366.362  1.00 93.85           C
ATOM  11887  O   TYR E 304     206.887  59.344 366.203  1.00 91.88           O
ATOM  11888  CB  TYR E 304     204.916  59.588 368.724  1.00 92.51           C
ATOM  11889  CG  TYR E 304     204.552  59.061 370.099  1.00 92.53           C
ATOM  11890  CD1 TYR E 304     203.570  58.080 370.267  1.00 82.99           C
ATOM  11891  CD2 TYR E 304     205.224  59.554 371.235  1.00 83.56           C
ATOM  11892  CE1 TYR E 304     203.277  57.583 371.541  1.00 81.59           C
ATOM  11893  CE2 TYR E 304     204.931  59.066 372.506  1.00 81.79           C
ATOM  11894  CZ  TYR E 304     203.962  58.076 372.659  1.00 89.11           C
ATOM  11895  OH  TYR E 304     203.684  57.582 373.901  1.00 88.67           O
ATOM  11896  N   PRO E 305     204.804  59.569 365.410  1.00 93.73           N
ATOM  11897  CA  PRO E 305     205.196  60.282 364.192  1.00 93.08           C
ATOM  11898  C   PRO E 305     206.021  61.546 364.458  1.00 93.26           C
ATOM  11899  O   PRO E 305     206.875  61.926 363.653  1.00 90.41           O
ATOM  11900  CB  PRO E 305     203.877  60.647 363.513  1.00 91.27           C
ATOM  11901  CG  PRO E 305     202.895  59.618 364.007  1.00 88.28           C
ATOM  11902  CD  PRO E 305     203.374  59.307 365.419  1.00 91.62           C
ATOM  11903  N   LYS E 306     205.774  62.225 365.568  1.00 92.30           N
ATOM  11904  CA  LYS E 306     206.517  63.390 366.041  1.00 92.26           C
ATOM  11905  C   LYS E 306     206.673  63.287 367.557  1.00 92.68           C
ATOM  11906  O   LYS E 306     205.721  62.934 368.254  1.00 90.29           O
ATOM  11907  CB  LYS E 306     205.778  64.675 365.631  1.00 89.95           C
ATOM  11908  CG  LYS E 306     206.667  65.924 365.614  1.00 84.96           C
ATOM  11909  CD  LYS E 306     207.528  65.988 364.350  1.00 83.00           C
ATOM  11910  CE  LYS E 306     208.307  67.303 364.282  1.00 79.96           C
ATOM  11911  NZ  LYS E 306     208.989  67.466 362.976  1.00 72.64           N
ATOM  11912  N   VAL E 307     207.853  63.560 368.060  1.00 92.59           N
ATOM  11913  CA  VAL E 307     208.126  63.509 369.496  1.00 92.51           C
ATOM  11914  C   VAL E 307     207.277  64.527 370.265  1.00 92.57           C
ATOM  11915  O   VAL E 307     207.004  65.626 369.774  1.00 89.80           O
ATOM  11916  CB  VAL E 307     209.640  63.685 369.759  1.00 90.50           C
ATOM  11917  CG1 VAL E 307     210.139  65.108 369.504  1.00 76.37           C
ATOM  11918  CG2 VAL E 307     210.026  63.269 371.175  1.00 76.70           C
ATOM  11919  N   PHE E 308     206.838  64.147 371.451  1.00 91.91           N
ATOM  11920  CA  PHE E 308     206.218  65.057 372.412  1.00 92.17           C
ATOM  11921  C   PHE E 308     207.284  65.599 373.376  1.00 92.31           C
ATOM  11922  O   PHE E 308     208.363  65.022 373.515  1.00 89.57           O
ATOM  11923  CB  PHE E 308     205.097  64.331 373.164  1.00 91.25           C
ATOM  11924  CG  PHE E 308     203.911  63.932 372.316  1.00 92.33           C
ATOM  11925  CD1 PHE E 308     202.787  64.749 372.245  1.00 84.04           C
ATOM  11926  CD2 PHE E 308     203.921  62.729 371.600  1.00 83.70           C
ATOM  11927  CE1 PHE E 308     201.679  64.378 371.479  1.00 82.15           C
ATOM  11928  CE2 PHE E 308     202.819  62.357 370.824  1.00 82.52           C
ATOM  11929  CZ  PHE E 308     201.697  63.180 370.767  1.00 89.49           C
ATOM  11930  N   SER E 309     207.016  66.711 374.043  1.00 91.63           N
ATOM  11931  CA  SER E 309     207.898  67.242 375.091  1.00 90.95           C
ATOM  11932  C   SER E 309     207.765  66.494 376.426  1.00 90.82           C
ATOM  11933  O   SER E 309     208.659  66.551 377.267  1.00 87.05           O
ATOM  11934  CB  SER E 309     207.638  68.740 375.295  1.00 89.04           C
ATOM  11935  OG  SER E 309     206.321  68.980 375.734  1.00 79.69           O
ATOM  11936  N   ALA E 310     206.656  65.774 376.601  1.00 89.86           N
ATOM  11937  CA  ALA E 310     206.374  64.886 377.724  1.00 89.50           C
ATOM  11938  C   ALA E 310     205.486  63.734 377.242  1.00 90.39           C
ATOM  11939  O   ALA E 310     204.919  63.800 376.156  1.00 87.24           O
ATOM  11940  CB  ALA E 310     205.709  65.687 378.847  1.00 86.93           C
ATOM  11941  N   ALA E 311     205.340  62.655 378.051  1.00 88.87           N
ATOM  11942  CA  ALA E 311     204.498  61.521 377.685  1.00 88.45           C
ATOM  11943  C   ALA E 311     203.054  61.961 377.407  1.00 89.12           C
ATOM  11944  O   ALA E 311     202.439  62.606 378.255  1.00 85.27           O
ATOM  11945  CB  ALA E 311     204.553  60.474 378.793  1.00 85.97           C
ATOM  11946  N   PRO E 312     202.500  61.594 376.243  1.00 89.44           N
ATOM  11947  CA  PRO E 312     201.145  62.000 375.882  1.00 89.46           C
ATOM  11948  C   PRO E 312     200.075  61.132 376.557  1.00 90.05           C
ATOM  11949  O   PRO E 312     200.356  60.079 377.126  1.00 86.10           O
ATOM  11950  CB  PRO E 312     201.103  61.855 374.362  1.00 87.55           C
ATOM  11951  CG  PRO E 312     202.021  60.680 374.106  1.00 85.82           C
ATOM  11952  CD  PRO E 312     203.125  60.857 375.147  1.00 89.44           C
ATOM  11953  N   VAL E 313     198.816  61.553 376.448  1.00 88.79           N
ATOM  11954  CA  VAL E 313     197.659  60.692 376.699  1.00 87.17           C
ATOM  11955  C   VAL E 313     197.442  59.837 375.460  1.00 88.67           C
ATOM  11956  O   VAL E 313     197.367  60.367 374.355  1.00 86.58           O
ATOM  11957  CB  VAL E 313     196.397  61.511 377.027  1.00 84.44           C
ATOM  11958  CG1 VAL E 313     195.159  60.632 377.173  1.00 75.81           C
ATOM  11959  CG2 VAL E 313     196.586  62.295 378.322  1.00 76.22           C
ATOM  11960  N   VAL E 314     197.328  58.459 375.653  1.00 88.77           N
ATOM  11961  CA  VAL E 314     197.139  57.517 374.546  1.00 88.79           C
ATOM  11962  C   VAL E 314     195.914  56.652 374.806  1.00 88.61           C
ATOM  11963  O   VAL E 314     195.813  55.996 375.842  1.00 85.78           O
ATOM  11964  CB  VAL E 314     198.387  56.643 374.317  1.00 86.80           C
ATOM  11965  CG1 VAL E 314     198.203  55.723 373.116  1.00 76.60           C
ATOM  11966  CG2 VAL E 314     199.639  57.494 374.074  1.00 76.48           C
ATOM  11967  N   THR E 315     194.990  56.621 373.877  1.00 88.52           N
ATOM  11968  CA  THR E 315     193.910  55.640 373.852  1.00 87.61           C
ATOM  11969  C   THR E 315     194.195  54.594 372.783  1.00 88.52           C
ATOM  11970  O   THR E 315     194.908  54.842 371.811  1.00 85.71           O
ATOM  11971  CB  THR E 315     192.531  56.278 373.646  1.00 85.17           C
ATOM  11972  OG1 THR E 315     192.490  57.026 372.452  1.00 74.98           O
ATOM  11973  CG2 THR E 315     192.167  57.205 374.797  1.00 75.36           C
ATOM  11974  N   CYS E 316     193.644  53.351 372.999  1.00 87.95           N
ATOM  11975  CA  CYS E 316     193.895  52.219 372.111  1.00 87.65           C
ATOM  11976  C   CYS E 316     192.660  51.335 372.010  1.00 87.97           C
ATOM  11977  O   CYS E 316     191.965  51.113 372.998  1.00 84.36           O
ATOM  11978  CB  CYS E 316     195.094  51.423 372.637  1.00 83.22           C
ATOM  11979  SG  CYS E 316     195.461  49.960 371.645  1.00 75.83           S
ATOM  11980  N   ARG E 317     192.408  50.793 370.824  1.00 85.68           N
ATOM  11981  CA  ARG E 317     191.448  49.712 370.635  1.00 85.10           C
ATOM  11982  C   ARG E 317     192.085  48.589 369.831  1.00 86.25           C
ATOM  11983  O   ARG E 317     192.930  48.832 368.968  1.00 83.10           O
ATOM  11984  CB  ARG E 317     190.162  50.213 369.979  1.00 81.82           C
ATOM  11985  CG  ARG E 317     190.350  50.599 368.513  1.00 77.99           C
ATOM  11986  CD  ARG E 317     189.036  51.000 367.850  1.00 78.04           C
ATOM  11987  NE  ARG E 317     189.253  51.317 366.431  1.00 76.08           N
ATOM  11988  CZ  ARG E 317     189.190  50.465 365.415  1.00 75.03           C
ATOM  11989  NH1 ARG E 317     188.864  49.207 365.577  1.00 66.96           N
ATOM  11990  NH2 ARG E 317     189.467  50.877 364.212  1.00 71.47           N
ATOM  11991  N   GLY E 318     191.672  47.364 370.113  1.00 85.84           N
ATOM  11992  CA  GLY E 318     192.008  46.249 369.242  1.00 85.50           C
ATOM  11993  C   GLY E 318     191.249  46.337 367.928  1.00 86.75           C
ATOM  11994  O   GLY E 318     190.061  46.663 367.913  1.00 83.46           O
ATOM  11995  N   VAL E 319     191.918  46.027 366.832  1.00 87.52           N
ATOM  11996  CA  VAL E 319     191.335  46.013 365.491  1.00 87.44           C
ATOM  11997  C   VAL E 319     191.497  44.614 364.909  1.00 87.96           C
ATOM  11998  O   VAL E 319     192.612  44.166 364.646  1.00 85.24           O
ATOM  11999  CB  VAL E 319     191.976  47.065 364.572  1.00 85.23           C
ATOM  12000  CG1 VAL E 319     191.273  47.115 363.226  1.00 75.59           C
ATOM  12001  CG2 VAL E 319     191.943  48.463 365.194  1.00 75.66           C
ATOM  12002  N   ALA E 320     190.376  43.915 364.738  1.00 85.98           N
ATOM  12003  CA  ALA E 320     190.370  42.600 364.118  1.00 85.29           C
ATOM  12004  C   ALA E 320     190.455  42.698 362.589  1.00 86.17           C
ATOM  12005  O   ALA E 320     190.061  43.714 362.017  1.00 82.81           O
ATOM  12006  CB  ALA E 320     189.107  41.861 364.561  1.00 82.67           C
ATOM  12007  N   PRO E 321     190.925  41.619 361.909  1.00 86.43           N
ATOM  12008  CA  PRO E 321     190.845  41.564 360.452  1.00 85.69           C
ATOM  12009  C   PRO E 321     189.400  41.662 359.958  1.00 86.07           C
ATOM  12010  O   PRO E 321     188.461  41.261 360.649  1.00 82.11           O
ATOM  12011  CB  PRO E 321     191.471  40.223 360.065  1.00 83.20           C
ATOM  12012  CG  PRO E 321     192.368  39.882 361.231  1.00 80.30           C
ATOM  12013  CD  PRO E 321     191.626  40.466 362.428  1.00 83.81           C
ATOM  12014  N   VAL E 322     189.244  42.148 358.745  1.00 85.33           N
ATOM  12015  CA  VAL E 322     187.931  42.273 358.105  1.00 84.04           C
ATOM  12016  C   VAL E 322     187.324  40.890 357.849  1.00 83.94           C
ATOM  12017  O   VAL E 322     188.028  39.954 357.465  1.00 79.69           O
ATOM  12018  CB  VAL E 322     188.040  43.083 356.792  1.00 80.53           C
ATOM  12019  CG1 VAL E 322     186.685  43.270 356.118  1.00 70.21           C
ATOM  12020  CG2 VAL E 322     188.644  44.468 357.027  1.00 69.91           C
ATOM  12021  N   GLY E 323     185.992  40.763 358.045  1.00 81.02           N
ATOM  12022  CA  GLY E 323     185.227  39.567 357.706  1.00 81.17           C
ATOM  12023  C   GLY E 323     185.269  38.425 358.721  1.00 82.86           C
ATOM  12024  O   GLY E 323     184.707  37.358 358.450  1.00 77.95           O
ATOM  12025  N   LEU E 324     185.901  38.605 359.878  1.00 84.00           N
ATOM  12026  CA  LEU E 324     185.902  37.580 360.917  1.00 84.48           C
ATOM  12027  C   LEU E 324     184.533  37.460 361.599  1.00 85.55           C
ATOM  12028  O   LEU E 324     183.810  38.441 361.756  1.00 81.06           O
ATOM  12029  CB  LEU E 324     186.985  37.869 361.969  1.00 81.48           C
ATOM  12030  CG  LEU E 324     188.436  37.831 361.464  1.00 78.71           C
ATOM  12031  CD1 LEU E 324     189.376  38.062 362.635  1.00 71.36           C
ATOM  12032  CD2 LEU E 324     188.794  36.508 360.808  1.00 73.76           C
ATOM  12033  N   THR E 325     184.206  36.235 362.055  1.00 83.86           N
ATOM  12034  CA  THR E 325     183.062  36.017 362.947  1.00 82.61           C
ATOM  12035  C   THR E 325     183.262  36.770 364.271  1.00 82.78           C
ATOM  12036  O   THR E 325     184.385  37.038 364.690  1.00 79.02           O
ATOM  12037  CB  THR E 325     182.847  34.517 363.207  1.00 80.29           C
ATOM  12038  OG1 THR E 325     184.027  33.926 363.701  1.00 73.33           O
ATOM  12039  CG2 THR E 325     182.472  33.767 361.923  1.00 71.74           C
ATOM  12040  N   GLN E 326     182.159  37.106 364.946  1.00 80.38           N
ATOM  12041  CA  GLN E 326     182.223  37.975 366.134  1.00 78.49           C
ATOM  12042  C   GLN E 326     183.086  37.389 367.259  1.00 80.58           C
ATOM  12043  O   GLN E 326     183.861  38.125 367.875  1.00 76.12           O
ATOM  12044  CB  GLN E 326     180.804  38.260 366.637  1.00 73.74           C
ATOM  12045  CG  GLN E 326     180.794  39.394 367.673  1.00 69.70           C
ATOM  12046  CD  GLN E 326     179.404  39.709 368.204  1.00 64.52           C
ATOM  12047  OE1 GLN E 326     178.540  38.864 368.281  1.00 60.57           O
ATOM  12048  NE2 GLN E 326     179.170  40.939 368.601  1.00 60.40           N
ATOM  12049  N   ASP E 327     182.988  36.089 367.502  1.00 82.34           N
ATOM  12050  CA  ASP E 327     183.791  35.397 368.513  1.00 80.32           C
ATOM  12051  C   ASP E 327     185.299  35.541 368.271  1.00 81.13           C
ATOM  12052  O   ASP E 327     186.086  35.599 369.219  1.00 75.88           O
ATOM  12053  CB  ASP E 327     183.393  33.909 368.561  1.00 77.16           C
ATOM  12054  CG  ASP E 327     183.609  33.178 367.238  1.00 71.98           C
ATOM  12055  OD1 ASP E 327     183.149  33.686 366.194  1.00 64.23           O
ATOM  12056  OD2 ASP E 327     184.246  32.102 367.263  1.00 65.54           O
ATOM  12057  N   ARG E 328     185.706  35.618 367.047  1.00 83.48           N
ATOM  12058  CA  ARG E 328     187.099  35.856 366.664  1.00 83.77           C
ATOM  12059  C   ARG E 328     187.494  37.329 366.744  1.00 84.41           C
ATOM  12060  O   ARG E 328     188.683  37.636 366.770  1.00 81.15           O
ATOM  12061  CB  ARG E 328     187.346  35.310 365.248  1.00 82.15           C
ATOM  12062  CG  ARG E 328     187.246  33.774 365.185  1.00 79.66           C
ATOM  12063  CD  ARG E 328     187.334  33.265 363.747  1.00 79.13           C
ATOM  12064  NE  ARG E 328     188.597  33.626 363.105  1.00 76.66           N
ATOM  12065  CZ  ARG E 328     188.930  33.377 361.843  1.00 74.55           C
ATOM  12066  NH1 ARG E 328     188.134  32.739 361.035  1.00 70.56           N
ATOM  12067  NH2 ARG E 328     190.084  33.771 361.377  1.00 68.72           N
ATOM  12068  N   ARG E 329     186.539  38.296 366.791  1.00 80.99           N
ATOM  12069  CA  ARG E 329     186.768  39.749 366.860  1.00 79.17           C
ATOM  12070  C   ARG E 329     186.691  40.315 368.272  1.00 80.11           C
ATOM  12071  O   ARG E 329     187.112  41.445 368.483  1.00 77.28           O
ATOM  12072  CB  ARG E 329     185.765  40.468 365.951  1.00 77.92           C
ATOM  12073  CG  ARG E 329     185.985  40.171 364.464  1.00 75.79           C
ATOM  12074  CD  ARG E 329     185.035  40.989 363.598  1.00 75.80           C
ATOM  12075  NE  ARG E 329     183.630  40.594 363.739  1.00 72.15           N
ATOM  12076  CZ  ARG E 329     182.631  41.351 364.166  1.00 68.33           C
ATOM  12077  NH1 ARG E 329     182.797  42.591 364.540  1.00 62.55           N
ATOM  12078  NH2 ARG E 329     181.420  40.861 364.219  1.00 63.61           N
ATOM  12079  N   LEU E 330     186.143  39.582 369.236  1.00 84.88           N
ATOM  12080  CA  LEU E 330     186.036  40.046 370.620  1.00 82.76           C
ATOM  12081  C   LEU E 330     187.429  40.243 371.215  1.00 84.41           C
ATOM  12082  O   LEU E 330     188.193  39.290 371.367  1.00 81.01           O
ATOM  12083  CB  LEU E 330     185.225  39.050 371.458  1.00 79.56           C
ATOM  12084  CG  LEU E 330     183.775  38.844 371.001  1.00 76.93           C
ATOM  12085  CD1 LEU E 330     183.126  37.772 371.871  1.00 70.87           C
ATOM  12086  CD2 LEU E 330     182.960  40.118 371.089  1.00 71.61           C
ATOM  12087  N   CYS E 331     187.763  41.510 371.534  1.00 85.67           N
ATOM  12088  CA  CYS E 331     189.084  41.859 372.033  1.00 85.25           C
ATOM  12089  C   CYS E 331     189.056  43.116 372.896  1.00 85.54           C
ATOM  12090  O   CYS E 331     188.120  43.912 372.847  1.00 81.95           O
ATOM  12091  CB  CYS E 331     190.050  42.009 370.851  1.00 81.60           C
ATOM  12092  SG  CYS E 331     189.587  43.353 369.744  1.00 77.67           S
ATOM  12093  N   ALA E 332     190.100  43.301 373.658  1.00 86.01           N
ATOM  12094  CA  ALA E 332     190.382  44.551 374.354  1.00 85.54           C
ATOM  12095  C   ALA E 332     191.817  44.966 374.033  1.00 86.45           C
ATOM  12096  O   ALA E 332     192.757  44.189 374.218  1.00 83.27           O
ATOM  12097  CB  ALA E 332     190.154  44.375 375.847  1.00 82.66           C
ATOM  12098  N   GLY E 333     191.977  46.184 373.536  1.00 84.58           N
ATOM  12099  CA  GLY E 333     193.299  46.752 373.284  1.00 84.26           C
ATOM  12100  C   GLY E 333     193.934  47.236 374.581  1.00 85.63           C
ATOM  12101  O   GLY E 333     193.254  47.818 375.429  1.00 81.31           O
ATOM  12102  N   GLY E 334     195.240  47.043 374.712  1.00 84.32           N
ATOM  12103  CA  GLY E 334     196.003  47.514 375.853  1.00 84.22           C
ATOM  12104  C   GLY E 334     197.317  48.148 375.415  1.00 86.64           C
ATOM  12105  O   GLY E 334     197.886  47.808 374.379  1.00 83.50           O
ATOM  12106  N   VAL E 335     197.781  49.105 376.201  1.00 86.55           N
ATOM  12107  CA  VAL E 335     199.083  49.746 376.009  1.00 86.10           C
ATOM  12108  C   VAL E 335     199.867  49.610 377.311  1.00 86.11           C
ATOM  12109  O   VAL E 335     199.302  49.756 378.395  1.00 81.49           O
ATOM  12110  CB  VAL E 335     198.943  51.218 375.589  1.00 83.49           C
ATOM  12111  CG1 VAL E 335     200.294  51.837 375.263  1.00 74.42           C
ATOM  12112  CG2 VAL E 335     198.039  51.382 374.367  1.00 75.07           C
ATOM  12113  N   GLY E 336     201.148  49.324 377.204  1.00 83.80           N
ATOM  12114  CA  GLY E 336     202.025  49.189 378.354  1.00 82.17           C
ATOM  12115  C   GLY E 336     202.597  50.527 378.813  1.00 83.89           C
ATOM  12116  O   GLY E 336     201.878  51.381 379.330  1.00 77.45           O
ATOM  12117  N   ASP E 337     203.889  50.729 378.605  1.00 85.73           N
ATOM  12118  CA  ASP E 337     204.602  51.922 379.056  1.00 85.26           C
ATOM  12119  C   ASP E 337     204.635  53.006 377.972  1.00 86.46           C
ATOM  12120  O   ASP E 337     204.709  52.726 376.777  1.00 81.87           O
ATOM  12121  CB  ASP E 337     206.016  51.535 379.514  1.00 80.51           C
ATOM  12122  CG  ASP E 337     206.025  50.502 380.641  1.00 74.68           C
ATOM  12123  OD1 ASP E 337     205.078  50.492 381.452  1.00 66.86           O
ATOM  12124  OD2 ASP E 337     206.988  49.712 380.704  1.00 67.32           O
ATOM  12125  N   LEU E 338     204.593  54.281 378.395  1.00 86.40           N
ATOM  12126  CA  LEU E 338     204.610  55.453 377.524  1.00 86.46           C
ATOM  12127  C   LEU E 338     205.760  56.386 377.893  1.00 87.87           C
ATOM  12128  O   LEU E 338     206.025  56.618 379.072  1.00 83.01           O
ATOM  12129  CB  LEU E 338     203.286  56.227 377.637  1.00 81.51           C
ATOM  12130  CG  LEU E 338     202.001  55.433 377.379  1.00 78.88           C
ATOM  12131  CD1 LEU E 338     200.802  56.342 377.623  1.00 70.88           C
ATOM  12132  CD2 LEU E 338     201.930  54.916 375.952  1.00 71.68           C
ATOM  12133  N   ASP E 339     206.400  56.984 376.880  1.00 89.60           N
ATOM  12134  CA  ASP E 339     207.330  58.095 377.058  1.00 89.95           C
ATOM  12135  C   ASP E 339     207.042  59.208 376.030  1.00 90.80           C
ATOM  12136  O   ASP E 339     205.997  59.219 375.367  1.00 86.95           O
ATOM  12137  CB  ASP E 339     208.788  57.581 377.054  1.00 86.56           C
ATOM  12138  CG  ASP E 339     209.292  57.036 375.726  1.00 81.18           C
ATOM  12139  OD1 ASP E 339     208.691  57.329 374.675  1.00 72.36           O
ATOM  12140  OD2 ASP E 339     210.340  56.362 375.743  1.00 73.50           O
ATOM  12141  N   ALA E 340     207.931  60.163 375.923  1.00 91.20           N
ATOM  12142  CA  ALA E 340     207.778  61.275 374.987  1.00 91.36           C
ATOM  12143  C   ALA E 340     208.055  60.896 373.525  1.00 92.11           C
ATOM  12144  O   ALA E 340     207.813  61.705 372.629  1.00 89.05           O
ATOM  12145  CB  ALA E 340     208.687  62.415 375.433  1.00 89.81           C
ATOM  12146  N   THR E 341     208.559  59.684 373.276  1.00 92.41           N
ATOM  12147  CA  THR E 341     208.982  59.241 371.944  1.00 92.16           C
ATOM  12148  C   THR E 341     208.196  58.037 371.427  1.00 92.44           C
ATOM  12149  O   THR E 341     208.012  57.909 370.218  1.00 89.40           O
ATOM  12150  CB  THR E 341     210.480  58.920 371.923  1.00 90.53           C
ATOM  12151  OG1 THR E 341     210.791  57.894 372.838  1.00 79.28           O
ATOM  12152  CG2 THR E 341     211.337  60.133 372.280  1.00 76.92           C
ATOM  12153  N   ALA E 342     207.728  57.143 372.315  1.00 91.49           N
ATOM  12154  CA  ALA E 342     207.034  55.924 371.920  1.00 91.57           C
ATOM  12155  C   ALA E 342     206.064  55.418 372.992  1.00 91.70           C
ATOM  12156  O   ALA E 342     206.246  55.644 374.186  1.00 88.44           O
ATOM  12157  CB  ALA E 342     208.074  54.851 371.586  1.00 89.47           C
ATOM  12158  N   ALA E 343     205.051  54.673 372.544  1.00 90.55           N
ATOM  12159  CA  ALA E 343     204.247  53.814 373.395  1.00 89.96           C
ATOM  12160  C   ALA E 343     204.705  52.367 373.198  1.00 90.32           C
ATOM  12161  O   ALA E 343     204.829  51.902 372.065  1.00 87.78           O
ATOM  12162  CB  ALA E 343     202.769  53.997 373.057  1.00 88.32           C
ATOM  12163  N   THR E 344     204.966  51.645 374.277  1.00 90.09           N
ATOM  12164  CA  THR E 344     205.434  50.259 374.254  1.00 89.08           C
ATOM  12165  C   THR E 344     204.397  49.313 374.864  1.00 88.72           C
ATOM  12166  O   THR E 344     203.414  49.751 375.461  1.00 84.22           O
ATOM  12167  CB  THR E 344     206.800  50.115 374.944  1.00 86.92           C
ATOM  12168  OG1 THR E 344     206.693  50.355 376.328  1.00 77.33           O
ATOM  12169  CG2 THR E 344     207.845  51.088 374.387  1.00 75.74           C
ATOM  12170  N   GLY E 345     204.594  47.986 374.708  1.00 87.82           N
ATOM  12171  CA  GLY E 345     203.705  46.979 375.279  1.00 86.95           C
ATOM  12172  C   GLY E 345     202.279  47.011 374.735  1.00 88.42           C
ATOM  12173  O   GLY E 345     201.341  46.638 375.437  1.00 83.85           O
ATOM  12174  N   ILE E 346     202.086  47.424 373.510  1.00 89.83           N
ATOM  12175  CA  ILE E 346     200.770  47.488 372.877  1.00 90.33           C
ATOM  12176  C   ILE E 346     200.343  46.078 372.486  1.00 90.32           C
ATOM  12177  O   ILE E 346     201.064  45.372 371.779  1.00 87.55           O
ATOM  12178  CB  ILE E 346     200.760  48.432 371.665  1.00 89.76           C
ATOM  12179  CG1 ILE E 346     201.234  49.850 372.059  1.00 86.51           C
ATOM  12180  CG2 ILE E 346     199.357  48.496 371.053  1.00 86.19           C
ATOM  12181  CD1 ILE E 346     201.573  50.732 370.860  1.00 81.57           C
ATOM  12182  N   HIS E 347     199.166  45.601 372.961  1.00 89.82           N
ATOM  12183  CA  HIS E 347     198.614  44.284 372.677  1.00 88.92           C
ATOM  12184  C   HIS E 347     197.097  44.340 372.559  1.00 89.33           C
ATOM  12185  O   HIS E 347     196.452  45.288 372.986  1.00 86.69           O
ATOM  12186  CB  HIS E 347     199.028  43.295 373.761  1.00 86.28           C
ATOM  12187  CG  HIS E 347     198.558  43.657 375.134  1.00 84.40           C
ATOM  12188  ND1 HIS E 347     199.268  44.412 376.040  1.00 77.09           N
ATOM  12189  CD2 HIS E 347     197.372  43.341 375.737  1.00 75.75           C
ATOM  12190  CE1 HIS E 347     198.531  44.531 377.144  1.00 76.14           C
ATOM  12191  NE2 HIS E 347     197.383  43.908 376.997  1.00 77.07           N
ATOM  12192  N   VAL E 348     196.537  43.265 371.989  1.00 88.96           N
ATOM  12193  CA  VAL E 348     195.092  43.033 372.004  1.00 89.40           C
ATOM  12194  C   VAL E 348     194.827  41.661 372.621  1.00 89.43           C
ATOM  12195  O   VAL E 348     195.455  40.673 372.234  1.00 87.43           O
ATOM  12196  CB  VAL E 348     194.473  43.146 370.602  1.00 88.13           C
ATOM  12197  CG1 VAL E 348     192.977  42.865 370.623  1.00 77.77           C
ATOM  12198  CG2 VAL E 348     194.681  44.551 370.021  1.00 77.89           C
ATOM  12199  N   VAL E 349     193.911  41.583 373.588  1.00 88.46           N
ATOM  12200  CA  VAL E 349     193.464  40.350 374.231  1.00 87.75           C
ATOM  12201  C   VAL E 349     192.206  39.856 373.525  1.00 87.88           C
ATOM  12202  O   VAL E 349     191.255  40.620 373.367  1.00 85.48           O
ATOM  12203  CB  VAL E 349     193.164  40.583 375.727  1.00 85.76           C
ATOM  12204  CG1 VAL E 349     192.792  39.287 376.421  1.00 73.38           C
ATOM  12205  CG2 VAL E 349     194.357  41.205 376.451  1.00 73.81           C
ATOM  12206  N   ARG E 350     192.158  38.553 373.115  1.00 86.35           N
ATOM  12207  CA  ARG E 350     190.922  37.934 372.632  1.00 86.58           C
ATOM  12208  C   ARG E 350     190.064  37.538 373.825  1.00 86.52           C
ATOM  12209  O   ARG E 350     190.500  36.771 374.678  1.00 83.72           O
ATOM  12210  CB  ARG E 350     191.231  36.748 371.709  1.00 84.85           C
ATOM  12211  CG  ARG E 350     189.958  36.044 371.225  1.00 82.54           C
ATOM  12212  CD  ARG E 350     190.286  35.012 370.137  1.00 83.00           C
ATOM  12213  NE  ARG E 350     190.502  35.663 368.841  1.00 81.87           N
ATOM  12214  CZ  ARG E 350     191.034  35.106 367.761  1.00 81.83           C
ATOM  12215  NH1 ARG E 350     191.492  33.880 367.766  1.00 73.73           N
ATOM  12216  NH2 ARG E 350     191.123  35.789 366.642  1.00 77.56           N
ATOM  12217  N   LEU E 351     188.863  37.992 373.871  1.00 84.80           N
ATOM  12218  CA  LEU E 351     187.898  37.711 374.920  1.00 83.18           C
ATOM  12219  C   LEU E 351     187.037  36.511 374.505  1.00 83.32           C
ATOM  12220  O   LEU E 351     185.979  36.658 373.896  1.00 78.55           O
ATOM  12221  CB  LEU E 351     187.063  38.970 375.202  1.00 81.16           C
ATOM  12222  CG  LEU E 351     187.879  40.218 375.594  1.00 80.47           C
ATOM  12223  CD1 LEU E 351     186.961  41.435 375.678  1.00 74.61           C
ATOM  12224  CD2 LEU E 351     188.588  40.044 376.923  1.00 74.98           C
ATOM  12225  N   GLY E 352     187.525  35.324 374.771  1.00 80.95           N
ATOM  12226  CA  GLY E 352     186.884  34.071 374.381  1.00 79.79           C
ATOM  12227  C   GLY E 352     187.898  32.985 374.029  1.00 81.62           C
ATOM  12228  O   GLY E 352     189.107  33.197 374.093  1.00 76.73           O
ATOM  12229  N   GLY E 353     187.392  31.773 373.642  1.00 79.59           N
ATOM  12230  CA  GLY E 353     188.221  30.590 373.415  1.00 78.75           C
ATOM  12231  C   GLY E 353     188.597  30.275 371.970  1.00 81.12           C
ATOM  12232  O   GLY E 353     189.161  29.211 371.713  1.00 75.80           O
ATOM  12233  N   ALA E 354     188.292  31.140 371.012  1.00 82.04           N
ATOM  12234  CA  ALA E 354     188.570  30.892 369.595  1.00 82.47           C
ATOM  12235  C   ALA E 354     190.082  30.799 369.327  1.00 83.84           C
ATOM  12236  O   ALA E 354     190.811  31.767 369.524  1.00 80.52           O
ATOM  12237  CB  ALA E 354     187.903  31.972 368.748  1.00 79.99           C
ATOM  12238  N   ALA E 355     190.550  29.632 368.855  1.00 85.32           N
ATOM  12239  CA  ALA E 355     191.974  29.348 368.651  1.00 85.69           C
ATOM  12240  C   ALA E 355     192.517  29.748 367.267  1.00 87.25           C
ATOM  12241  O   ALA E 355     193.649  29.406 366.918  1.00 82.75           O
ATOM  12242  CB  ALA E 355     192.205  27.858 368.937  1.00 82.22           C
ATOM  12243  N   ASN E 356     191.736  30.485 366.453  1.00 87.95           N
ATOM  12244  CA  ASN E 356     192.147  30.916 365.111  1.00 87.80           C
ATOM  12245  C   ASN E 356     193.310  31.917 365.180  1.00 88.42           C
ATOM  12246  O   ASN E 356     193.258  32.880 365.941  1.00 84.77           O
ATOM  12247  CB  ASN E 356     190.954  31.522 364.362  1.00 85.85           C
ATOM  12248  CG  ASN E 356     189.812  30.545 364.180  1.00 84.91           C
ATOM  12249  OD1 ASN E 356     189.061  30.269 365.096  1.00 73.73           O
ATOM  12250  ND2 ASN E 356     189.655  30.006 362.991  1.00 74.52           N
ATOM  12251  N   ALA E 357     194.351  31.729 364.346  1.00 89.05           N
ATOM  12252  CA  ALA E 357     195.541  32.587 364.302  1.00 89.24           C
ATOM  12253  C   ALA E 357     195.308  33.880 363.507  1.00 90.06           C
ATOM  12254  O   ALA E 357     196.006  34.172 362.533  1.00 85.15           O
ATOM  12255  CB  ALA E 357     196.717  31.761 363.768  1.00 86.54           C
ATOM  12256  N   ASP E 358     194.300  34.727 363.909  1.00 89.54           N
ATOM  12257  CA  ASP E 358     193.953  35.987 363.243  1.00 89.24           C
ATOM  12258  C   ASP E 358     194.988  37.074 363.557  1.00 90.12           C
ATOM  12259  O   ASP E 358     195.446  37.205 364.692  1.00 87.06           O
ATOM  12260  CB  ASP E 358     192.545  36.426 363.664  1.00 87.37           C
ATOM  12261  CG  ASP E 358     191.466  35.402 363.317  1.00 86.57           C
ATOM  12262  OD1 ASP E 358     191.502  34.853 362.193  1.00 78.12           O
ATOM  12263  OD2 ASP E 358     190.579  35.165 364.160  1.00 79.61           O
ATOM  12264  N   VAL E 359     195.374  37.922 362.547  1.00 90.96           N
ATOM  12265  CA  VAL E 359     196.353  39.010 362.706  1.00 91.03           C
ATOM  12266  C   VAL E 359     195.637  40.302 363.093  1.00 91.18           C
ATOM  12267  O   VAL E 359     194.965  40.918 362.270  1.00 88.28           O
ATOM  12268  CB  VAL E 359     197.213  39.198 361.442  1.00 89.22           C
ATOM  12269  CG1 VAL E 359     198.258  40.296 361.654  1.00 79.73           C
ATOM  12270  CG2 VAL E 359     197.945  37.908 361.066  1.00 79.01           C
ATOM  12271  N   PHE E 360     195.782  40.751 364.346  1.00 89.54           N
ATOM  12272  CA  PHE E 360     195.162  41.971 364.864  1.00 90.29           C
ATOM  12273  C   PHE E 360     196.065  43.190 364.681  1.00 90.74           C
ATOM  12274  O   PHE E 360     197.280  43.097 364.516  1.00 87.93           O
ATOM  12275  CB  PHE E 360     194.764  41.776 366.341  1.00 88.82           C
ATOM  12276  CG  PHE E 360     193.384  41.183 366.542  1.00 89.59           C
ATOM  12277  CD1 PHE E 360     192.382  41.918 367.177  1.00 79.24           C
ATOM  12278  CD2 PHE E 360     193.085  39.897 366.071  1.00 79.45           C
ATOM  12279  CE1 PHE E 360     191.110  41.383 367.357  1.00 77.19           C
ATOM  12280  CE2 PHE E 360     191.808  39.362 366.241  1.00 78.28           C
ATOM  12281  CZ  PHE E 360     190.823  40.102 366.888  1.00 85.80           C
ATOM  12282  N   LYS E 361     195.458  44.389 364.710  1.00 89.51           N
ATOM  12283  CA  LYS E 361     196.109  45.702 364.761  1.00 89.52           C
ATOM  12284  C   LYS E 361     195.593  46.465 365.982  1.00 89.58           C
ATOM  12285  O   LYS E 361     194.635  46.047 366.631  1.00 86.58           O
ATOM  12286  CB  LYS E 361     195.837  46.481 363.465  1.00 87.25           C
ATOM  12287  CG  LYS E 361     196.348  45.791 362.192  1.00 85.67           C
ATOM  12288  CD  LYS E 361     195.959  46.618 360.972  1.00 84.03           C
ATOM  12289  CE  LYS E 361     196.381  45.951 359.673  1.00 77.49           C
ATOM  12290  NZ  LYS E 361     195.891  46.702 358.499  1.00 70.40           N
ATOM  12291  N   ALA E 362     196.223  47.641 366.276  1.00 90.15           N
ATOM  12292  CA  ALA E 362     195.730  48.582 367.278  1.00 89.94           C
ATOM  12293  C   ALA E 362     195.579  49.970 366.668  1.00 90.31           C
ATOM  12294  O   ALA E 362     196.504  50.468 366.023  1.00 87.88           O
ATOM  12295  CB  ALA E 362     196.679  48.606 368.475  1.00 88.22           C
ATOM  12296  N   ASP E 363     194.433  50.635 366.842  1.00 89.49           N
ATOM  12297  CA  ASP E 363     194.252  52.061 366.582  1.00 89.49           C
ATOM  12298  C   ASP E 363     194.610  52.838 367.846  1.00 89.95           C
ATOM  12299  O   ASP E 363     194.095  52.562 368.933  1.00 87.54           O
ATOM  12300  CB  ASP E 363     192.816  52.369 366.128  1.00 87.89           C
ATOM  12301  CG  ASP E 363     192.578  52.181 364.631  1.00 86.38           C
ATOM  12302  OD1 ASP E 363     193.547  51.957 363.875  1.00 80.17           O
ATOM  12303  OD2 ASP E 363     191.402  52.303 364.220  1.00 80.10           O
ATOM  12304  N   LEU E 364     195.507  53.846 367.685  1.00 90.08           N
ATOM  12305  CA  LEU E 364     196.083  54.614 368.780  1.00 90.17           C
ATOM  12306  C   LEU E 364     195.926  56.105 368.508  1.00 90.72           C
ATOM  12307  O   LEU E 364     196.252  56.578 367.420  1.00 88.55           O
ATOM  12308  CB  LEU E 364     197.568  54.255 368.927  1.00 88.64           C
ATOM  12309  CG  LEU E 364     197.828  52.798 369.343  1.00 88.41           C
ATOM  12310  CD1 LEU E 364     199.005  52.215 368.602  1.00 78.25           C
ATOM  12311  CD2 LEU E 364     198.093  52.720 370.844  1.00 78.14           C
ATOM  12312  N   ILE E 365     195.459  56.877 369.482  1.00 91.19           N
ATOM  12313  CA  ILE E 365     195.473  58.342 369.465  1.00 90.80           C
ATOM  12314  C   ILE E 365     196.291  58.804 370.666  1.00 90.82           C
ATOM  12315  O   ILE E 365     195.962  58.480 371.805  1.00 88.96           O
ATOM  12316  CB  ILE E 365     194.055  58.948 369.472  1.00 89.60           C
ATOM  12317  CG1 ILE E 365     193.269  58.521 368.212  1.00 84.30           C
ATOM  12318  CG2 ILE E 365     194.129  60.482 369.553  1.00 84.58           C
ATOM  12319  CD1 ILE E 365     191.801  58.956 368.212  1.00 81.04           C
ATOM  12320  N   ALA E 366     197.361  59.605 370.379  1.00 91.00           N
ATOM  12321  CA  ALA E 366     198.177  60.237 371.404  1.00 90.71           C
ATOM  12322  C   ALA E 366     198.035  61.751 371.313  1.00 90.97           C
ATOM  12323  O   ALA E 366     198.134  62.321 370.227  1.00 88.85           O
ATOM  12324  CB  ALA E 366     199.631  59.793 371.247  1.00 89.74           C
ATOM  12325  N   ILE E 367     197.798  62.407 372.434  1.00 89.06           N
ATOM  12326  CA  ILE E 367     197.684  63.863 372.505  1.00 89.19           C
ATOM  12327  C   ILE E 367     198.524  64.380 373.674  1.00 89.08           C
ATOM  12328  O   ILE E 367     198.527  63.798 374.756  1.00 86.81           O
ATOM  12329  CB  ILE E 367     196.206  64.315 372.547  1.00 86.97           C
ATOM  12330  CG1 ILE E 367     196.092  65.843 372.447  1.00 77.89           C
ATOM  12331  CG2 ILE E 367     195.487  63.788 373.793  1.00 79.11           C
ATOM  12332  CD1 ILE E 367     194.667  66.349 372.236  1.00 75.38           C
ATOM  12333  N   GLY E 368     199.282  65.509 373.408  1.00 89.51           N
ATOM  12334  CA  GLY E 368     200.174  66.088 374.400  1.00 88.55           C
ATOM  12335  C   GLY E 368     200.913  67.315 373.874  1.00 89.81           C
ATOM  12336  O   GLY E 368     200.605  67.811 372.794  1.00 86.85           O
ATOM  12337  N   PRO E 369     201.886  67.838 374.626  1.00 89.40           N
ATOM  12338  CA  PRO E 369     202.657  69.004 374.203  1.00 89.11           C
ATOM  12339  C   PRO E 369     203.779  68.624 373.224  1.00 89.80           C
ATOM  12340  O   PRO E 369     204.442  67.602 373.383  1.00 86.99           O
ATOM  12341  CB  PRO E 369     203.211  69.577 375.510  1.00 86.70           C
ATOM  12342  CG  PRO E 369     203.408  68.349 376.375  1.00 84.35           C
ATOM  12343  CD  PRO E 369     202.268  67.419 375.970  1.00 88.54           C
ATOM  12344  N   TRP E 370     204.010  69.512 372.208  1.00 89.89           N
ATOM  12345  CA  TRP E 370     205.162  69.370 371.317  1.00 89.50           C
ATOM  12346  C   TRP E 370     206.387  70.104 371.868  1.00 89.04           C
ATOM  12347  O   TRP E 370     206.272  70.969 372.738  1.00 84.05           O
ATOM  12348  CB  TRP E 370     204.800  69.810 369.894  1.00 87.41           C
ATOM  12349  CG  TRP E 370     204.213  71.178 369.739  1.00 87.48           C
ATOM  12350  CD1 TRP E 370     202.903  71.455 369.545  1.00 83.04           C
ATOM  12351  CD2 TRP E 370     204.897  72.466 369.719  1.00 86.12           C
ATOM  12352  NE1 TRP E 370     202.722  72.824 369.412  1.00 80.94           N
ATOM  12353  CE2 TRP E 370     203.919  73.469 369.512  1.00 84.60           C
ATOM  12354  CE3 TRP E 370     206.231  72.861 369.850  1.00 82.54           C
ATOM  12355  CZ2 TRP E 370     204.249  74.837 369.456  1.00 84.37           C
ATOM  12356  CZ3 TRP E 370     206.567  74.223 369.795  1.00 81.23           C
ATOM  12357  CH2 TRP E 370     205.580  75.195 369.601  1.00 81.94           C
ATOM  12358  N   VAL E 371     207.570  69.756 371.379  1.00 83.81           N
ATOM  12359  CA  VAL E 371     208.844  70.404 371.710  1.00 82.30           C
ATOM  12360  C   VAL E 371     209.140  71.555 370.755  1.00 78.16           C
ATOM  12361  O   VAL E 371     209.065  71.350 369.536  1.00 69.86           O
ATOM  12362  CB  VAL E 371     210.017  69.406 371.691  1.00 75.61           C
ATOM  12363  CG1 VAL E 371     211.341  70.073 372.072  1.00 67.81           C
ATOM  12364  CG2 VAL E 371     209.766  68.267 372.679  1.00 67.93           C
ATOM  12365  OXT VAL E 371     209.501  72.658 371.263  1.00 65.21           O
TER   12366      VAL E 371
ATOM  12367  N   MET F   1     194.705 184.739 326.673  1.00 39.60           N
ATOM  12368  CA  MET F   1     195.505 183.686 326.021  1.00 48.65           C
ATOM  12369  C   MET F   1     196.382 183.037 327.065  1.00 53.43           C
ATOM  12370  O   MET F   1     196.725 183.688 328.043  1.00 50.42           O
ATOM  12371  CB  MET F   1     196.323 184.273 324.874  1.00 45.86           C
ATOM  12372  CG  MET F   1     195.602 184.081 323.558  1.00 42.03           C
ATOM  12373  SD  MET F   1     196.273 185.074 322.242  1.00 38.29           S
ATOM  12374  CE  MET F   1     195.443 184.278 320.868  1.00 33.51           C
ATOM  12375  N   ALA F   2     196.700 181.761 326.902  1.00 54.67           N
ATOM  12376  CA  ALA F   2     197.520 181.067 327.874  1.00 59.43           C
ATOM  12377  C   ALA F   2     198.982 181.497 327.709  1.00 64.84           C
ATOM  12378  O   ALA F   2     199.588 181.248 326.670  1.00 61.14           O
ATOM  12379  CB  ALA F   2     197.333 179.560 327.714  1.00 54.30           C
ATOM  12380  N   ASP F   3     199.527 182.136 328.736  1.00 69.81           N
ATOM  12381  CA  ASP F   3     200.936 182.517 328.795  1.00 72.04           C
ATOM  12382  C   ASP F   3     201.820 181.334 329.212  1.00 76.07           C
ATOM  12383  O   ASP F   3     203.035 181.466 329.321  1.00 72.59           O
ATOM  12384  CB  ASP F   3     201.112 183.689 329.777  1.00 68.17           C
ATOM  12385  CG  ASP F   3     200.204 184.879 329.510  1.00 62.55           C
ATOM  12386  OD1 ASP F   3     199.791 185.086 328.353  1.00 54.81           O
ATOM  12387  OD2 ASP F   3     199.906 185.597 330.489  1.00 57.94           O
ATOM  12388  N   GLN F   4     201.205 180.174 329.471  1.00 74.76           N
ATOM  12389  CA  GLN F   4     201.839 178.964 329.965  1.00 76.52           C
ATOM  12390  C   GLN F   4     201.414 177.758 329.127  1.00 77.67           C
ATOM  12391  O   GLN F   4     200.326 177.739 328.549  1.00 75.10           O
ATOM  12392  CB  GLN F   4     201.469 178.747 331.441  1.00 74.64           C
ATOM  12393  CG  GLN F   4     202.008 179.841 332.364  1.00 70.56           C
ATOM  12394  CD  GLN F   4     201.634 179.627 333.829  1.00 67.24           C
ATOM  12395  OE1 GLN F   4     200.737 178.875 334.171  1.00 59.74           O
ATOM  12396  NE2 GLN F   4     202.312 180.298 334.732  1.00 59.07           N
ATOM  12397  N   THR F   5     202.264 176.737 329.093  1.00 78.24           N
ATOM  12398  CA  THR F   5     201.932 175.457 328.464  1.00 78.21           C
ATOM  12399  C   THR F   5     200.790 174.760 329.226  1.00 79.97           C
ATOM  12400  O   THR F   5     200.640 174.956 330.436  1.00 78.45           O
ATOM  12401  CB  THR F   5     203.163 174.549 328.357  1.00 77.21           C
ATOM  12402  OG1 THR F   5     203.664 174.231 329.630  1.00 72.00           O
ATOM  12403  CG2 THR F   5     204.281 175.203 327.553  1.00 72.24           C
ATOM  12404  N   PRO F   6     199.955 173.955 328.551  1.00 76.14           N
ATOM  12405  CA  PRO F   6     198.719 173.462 329.165  1.00 75.47           C
ATOM  12406  C   PRO F   6     198.898 172.333 330.185  1.00 77.41           C
ATOM  12407  O   PRO F   6     197.987 172.093 330.976  1.00 75.19           O
ATOM  12408  CB  PRO F   6     197.866 173.003 327.976  1.00 73.51           C
ATOM  12409  CG  PRO F   6     198.888 172.618 326.929  1.00 75.20           C
ATOM  12410  CD  PRO F   6     200.006 173.631 327.142  1.00 80.49           C
ATOM  12411  N   LEU F   7     200.027 171.628 330.176  1.00 75.35           N
ATOM  12412  CA  LEU F   7     200.257 170.456 331.026  1.00 76.38           C
ATOM  12413  C   LEU F   7     201.185 170.762 332.207  1.00 78.50           C
ATOM  12414  O   LEU F   7     200.824 170.530 333.360  1.00 76.24           O
ATOM  12415  CB  LEU F   7     200.813 169.303 330.178  1.00 74.75           C
ATOM  12416  CG  LEU F   7     199.878 168.807 329.067  1.00 73.45           C
ATOM  12417  CD1 LEU F   7     200.641 167.885 328.134  1.00 67.83           C
ATOM  12418  CD2 LEU F   7     198.676 168.053 329.636  1.00 68.36           C
ATOM  12419  N   LEU F   8     202.361 171.281 331.921  1.00 78.91           N
ATOM  12420  CA  LEU F   8     203.386 171.528 332.936  1.00 78.71           C
ATOM  12421  C   LEU F   8     203.373 172.963 333.481  1.00 80.61           C
ATOM  12422  O   LEU F   8     204.080 173.254 334.442  1.00 77.59           O
ATOM  12423  CB  LEU F   8     204.770 171.179 332.368  1.00 76.90           C
ATOM  12424  CG  LEU F   8     204.943 169.740 331.850  1.00 76.64           C
ATOM  12425  CD1 LEU F   8     206.375 169.543 331.382  1.00 70.42           C
ATOM  12426  CD2 LEU F   8     204.633 168.696 332.917  1.00 70.36           C
ATOM  12427  N   GLY F   9     202.596 173.856 332.887  1.00 78.12           N
ATOM  12428  CA  GLY F   9     202.548 175.262 333.278  1.00 78.16           C
ATOM  12429  C   GLY F   9     203.847 176.021 332.997  1.00 81.15           C
ATOM  12430  O   GLY F   9     204.168 176.969 333.711  1.00 78.37           O
ATOM  12431  N   LEU F  10     204.603 175.610 331.982  1.00 80.00           N
ATOM  12432  CA  LEU F  10     205.854 176.267 331.613  1.00 80.75           C
```
