## Supplementary material for "The mechanism of biofilm degradation by a detachable tailspike of gene transfer agents": Data S3 (part 2 of 2)

```
ATOM  12433  C   LEU F  10     205.565 177.664 331.050  1.00 81.71           C
ATOM  12434  O   LEU F  10     204.789 177.779 330.101  1.00 79.57           O
ATOM  12435  CB  LEU F  10     206.621 175.431 330.577  1.00 80.15           C
ATOM  12436  CG  LEU F  10     206.964 173.996 331.009  1.00 80.80           C
ATOM  12437  CD1 LEU F  10     207.588 173.239 329.846  1.00 73.37           C
ATOM  12438  CD2 LEU F  10     207.930 173.982 332.191  1.00 73.30           C
ATOM  12439  N   PRO F  11     206.172 178.735 331.593  1.00 81.47           N
ATOM  12440  CA  PRO F  11     205.936 180.083 331.086  1.00 81.25           C
ATOM  12441  C   PRO F  11     206.564 180.262 329.701  1.00 82.16           C
ATOM  12442  O   PRO F  11     207.746 180.002 329.494  1.00 79.99           O
ATOM  12443  CB  PRO F  11     206.549 181.010 332.139  1.00 79.46           C
ATOM  12444  CG  PRO F  11     207.650 180.171 332.762  1.00 78.43           C
ATOM  12445  CD  PRO F  11     207.093 178.748 332.718  1.00 82.22           C
ATOM  12446  N   LEU F  12     205.766 180.734 328.753  1.00 78.79           N
ATOM  12447  CA  LEU F  12     206.207 180.985 327.390  1.00 78.73           C
ATOM  12448  C   LEU F  12     206.797 182.391 327.260  1.00 79.49           C
ATOM  12449  O   LEU F  12     206.315 183.338 327.879  1.00 77.55           O
ATOM  12450  CB  LEU F  12     205.033 180.791 326.417  1.00 76.65           C
ATOM  12451  CG  LEU F  12     204.392 179.389 326.439  1.00 75.05           C
ATOM  12452  CD1 LEU F  12     203.143 179.367 325.574  1.00 69.43           C
ATOM  12453  CD2 LEU F  12     205.356 178.318 325.931  1.00 69.39           C
ATOM  12454  N   ILE F  13     207.816 182.535 326.422  1.00 76.75           N
ATOM  12455  CA  ILE F  13     208.309 183.854 326.019  1.00 75.75           C
ATOM  12456  C   ILE F  13     207.330 184.409 324.986  1.00 75.89           C
ATOM  12457  O   ILE F  13     207.222 183.880 323.882  1.00 74.12           O
ATOM  12458  CB  ILE F  13     209.751 183.788 325.477  1.00 73.78           C
ATOM  12459  CG1 ILE F  13     210.714 183.299 326.575  1.00 70.62           C
ATOM  12460  CG2 ILE F  13     210.187 185.169 324.962  1.00 69.99           C
ATOM  12461  CD1 ILE F  13     212.159 183.111 326.119  1.00 65.77           C
ATOM  12462  N   LEU F  14     206.609 185.468 325.335  1.00 73.52           N
ATOM  12463  CA  LEU F  14     205.650 186.095 324.433  1.00 73.34           C
ATOM  12464  C   LEU F  14     206.343 187.045 323.449  1.00 73.97           C
ATOM  12465  O   LEU F  14     207.418 187.570 323.749  1.00 72.57           O
ATOM  12466  CB  LEU F  14     204.557 186.809 325.241  1.00 72.03           C
ATOM  12467  CG  LEU F  14     203.672 185.866 326.072  1.00 68.91           C
ATOM  12468  CD1 LEU F  14     202.682 186.681 326.873  1.00 63.15           C
ATOM  12469  CD2 LEU F  14     202.883 184.886 325.204  1.00 64.06           C
ATOM  12470  N   PRO F  15     205.748 187.305 322.282  1.00 71.26           N
ATOM  12471  CA  PRO F  15     206.279 188.290 321.343  1.00 68.54           C
ATOM  12472  C   PRO F  15     206.469 189.652 322.009  1.00 69.70           C
ATOM  12473  O   PRO F  15     205.600 190.112 322.744  1.00 66.39           O
ATOM  12474  CB  PRO F  15     205.252 188.358 320.209  1.00 66.25           C
ATOM  12475  CG  PRO F  15     204.545 187.014 320.272  1.00 67.14           C
ATOM  12476  CD  PRO F  15     204.549 186.665 321.747  1.00 73.94           C
ATOM  12477  N   SER F  16     207.608 190.284 321.750  1.00 66.53           N
ATOM  12478  CA  SER F  16     207.969 191.632 322.215  1.00 63.10           C
ATOM  12479  C   SER F  16     207.988 191.854 323.738  1.00 65.77           C
ATOM  12480  O   SER F  16     208.034 192.994 324.182  1.00 60.90           O
ATOM  12481  CB  SER F  16     207.136 192.698 321.484  1.00 60.36           C
ATOM  12482  OG  SER F  16     205.796 192.721 321.913  1.00 57.24           O
ATOM  12483  N   GLN F  17     207.982 190.792 324.554  1.00 67.34           N
ATOM  12484  CA  GLN F  17     208.081 190.948 326.006  1.00 67.62           C
ATOM  12485  C   GLN F  17     209.479 191.402 326.440  1.00 68.55           C
ATOM  12486  O   GLN F  17     210.473 191.162 325.753  1.00 66.84           O
ATOM  12487  CB  GLN F  17     207.658 189.665 326.740  1.00 69.02           C
ATOM  12488  CG  GLN F  17     208.714 188.559 326.726  1.00 67.28           C
ATOM  12489  CD  GLN F  17     208.430 187.496 327.783  1.00 64.95           C
ATOM  12490  OE1 GLN F  17     207.565 186.657 327.633  1.00 60.53           O
ATOM  12491  NE2 GLN F  17     209.147 187.530 328.889  1.00 60.28           N
ATOM  12492  N   ALA F  18     209.559 192.026 327.610  1.00 65.63           N
ATOM  12493  CA  ALA F  18     210.817 192.319 328.285  1.00 62.31           C
ATOM  12494  C   ALA F  18     211.310 191.112 329.104  1.00 62.95           C
ATOM  12495  O   ALA F  18     210.544 190.201 329.407  1.00 60.12           O
ATOM  12496  CB  ALA F  18     210.619 193.551 329.179  1.00 59.59           C
ATOM  12497  N   GLN F  19     212.577 191.122 329.495  1.00 62.76           N
ATOM  12498  CA  GLN F  19     213.202 190.119 330.372  1.00 65.65           C
ATOM  12499  C   GLN F  19     212.999 188.675 329.884  1.00 70.79           C
ATOM  12500  O   GLN F  19     212.686 187.775 330.661  1.00 67.17           O
ATOM  12501  CB  GLN F  19     212.758 190.311 331.836  1.00 62.57           C
ATOM  12502  CG  GLN F  19     213.081 191.709 332.372  1.00 61.02           C
ATOM  12503  CD  GLN F  19     212.753 191.867 333.855  1.00 55.19           C
ATOM  12504  OE1 GLN F  19     212.571 190.919 334.595  1.00 50.30           O
ATOM  12505  NE2 GLN F  19     212.683 193.089 334.329  1.00 49.65           N
ATOM  12506  N   LYS F  20     213.204 188.439 328.591  1.00 68.55           N
ATOM  12507  CA  LYS F  20     213.030 187.124 327.955  1.00 67.92           C
ATOM  12508  C   LYS F  20     213.812 186.011 328.657  1.00 71.35           C
ATOM  12509  O   LYS F  20     213.338 184.884 328.758  1.00 70.43           O
ATOM  12510  CB  LYS F  20     213.462 187.219 326.482  1.00 66.64           C
ATOM  12511  CG  LYS F  20     212.514 188.090 325.646  1.00 65.47           C
ATOM  12512  CD  LYS F  20     213.102 188.461 324.292  1.00 62.56           C
ATOM  12513  CE  LYS F  20     212.118 189.345 323.532  1.00 57.15           C
ATOM  12514  NZ  LYS F  20     212.736 190.059 322.402  1.00 52.60           N
ATOM  12515  N   HIS F  21     214.996 186.335 329.159  1.00 71.34           N
ATOM  12516  CA  HIS F  21     215.843 185.398 329.891  1.00 70.55           C
ATOM  12517  C   HIS F  21     215.211 184.937 331.210  1.00 74.18           C
ATOM  12518  O   HIS F  21     215.409 183.795 331.601  1.00 72.75           O
ATOM  12519  CB  HIS F  21     217.218 186.037 330.130  1.00 68.40           C
ATOM  12520  CG  HIS F  21     217.170 187.288 330.957  1.00 67.95           C
ATOM  12521  ND1 HIS F  21     216.941 188.563 330.486  1.00 59.38           N
ATOM  12522  CD2 HIS F  21     217.352 187.395 332.312  1.00 60.24           C
ATOM  12523  CE1 HIS F  21     216.983 189.408 331.518  1.00 57.93           C
ATOM  12524  NE2 HIS F  21     217.227 188.740 332.643  1.00 60.12           N
ATOM  12525  N   VAL F  22     214.433 185.779 331.887  1.00 71.01           N
ATOM  12526  CA  VAL F  22     213.756 185.409 333.136  1.00 71.52           C
ATOM  12527  C   VAL F  22     212.683 184.358 332.859  1.00 75.34           C
ATOM  12528  O   VAL F  22     212.678 183.305 333.493  1.00 74.23           O
ATOM  12529  CB  VAL F  22     213.150 186.641 333.843  1.00 68.98           C
ATOM  12530  CG1 VAL F  22     212.433 186.245 335.127  1.00 63.31           C
ATOM  12531  CG2 VAL F  22     214.236 187.664 334.181  1.00 64.65           C
ATOM  12532  N   THR F  23     211.816 184.615 331.887  1.00 75.85           N
ATOM  12533  CA  THR F  23     210.768 183.667 331.488  1.00 77.21           C
ATOM  12534  C   THR F  23     211.357 182.326 331.033  1.00 79.38           C
ATOM  12535  O   THR F  23     210.862 181.268 331.412  1.00 78.47           O
ATOM  12536  CB  THR F  23     209.900 184.260 330.369  1.00 76.29           C
ATOM  12537  OG1 THR F  23     209.466 185.558 330.717  1.00 70.17           O
ATOM  12538  CG2 THR F  23     208.662 183.417 330.110  1.00 69.34           C
ATOM  12539  N   HIS F  24     212.441 182.366 330.261  1.00 78.49           N
ATOM  12540  CA  HIS F  24     213.156 181.167 329.839  1.00 78.98           C
ATOM  12541  C   HIS F  24     213.729 180.391 331.031  1.00 80.11           C
ATOM  12542  O   HIS F  24     213.526 179.182 331.143  1.00 78.91           O
ATOM  12543  CB  HIS F  24     214.265 181.570 328.858  1.00 77.63           C
ATOM  12544  CG  HIS F  24     215.164 180.433 328.479  1.00 76.87           C
ATOM  12545  ND1 HIS F  24     214.867 179.448 327.557  1.00 67.09           N
ATOM  12546  CD2 HIS F  24     216.409 180.155 328.970  1.00 67.81           C
ATOM  12547  CE1 HIS F  24     215.902 178.608 327.491  1.00 68.58           C
ATOM  12548  NE2 HIS F  24     216.852 179.010 328.336  1.00 69.07           N
ATOM  12549  N   ASN F  25     214.405 181.065 331.948  1.00 80.32           N
ATOM  12550  CA  ASN F  25     215.012 180.430 333.115  1.00 79.57           C
ATOM  12551  C   ASN F  25     213.967 179.843 334.075  1.00 80.95           C
ATOM  12552  O   ASN F  25     214.213 178.799 334.671  1.00 79.35           O
ATOM  12553  CB  ASN F  25     215.925 181.439 333.825  1.00 76.73           C
ATOM  12554  CG  ASN F  25     217.178 181.792 333.036  1.00 76.35           C
ATOM  12555  OD1 ASN F  25     217.483 181.236 331.994  1.00 69.85           O
ATOM  12556  ND2 ASN F  25     217.950 182.732 333.549  1.00 68.60           N
ATOM  12557  N   GLU F  26     212.803 180.477 334.203  1.00 81.19           N
ATOM  12558  CA  GLU F  26     211.680 179.924 334.963  1.00 80.45           C
ATOM  12559  C   GLU F  26     211.155 178.626 334.329  1.00 82.33           C
ATOM  12560  O   GLU F  26     210.919 177.648 335.038  1.00 81.29           O
ATOM  12561  CB  GLU F  26     210.545 180.958 335.067  1.00 78.59           C
ATOM  12562  CG  GLU F  26     210.843 182.092 336.061  1.00 72.55           C
ATOM  12563  CD  GLU F  26     210.807 181.648 337.526  1.00 66.18           C
ATOM  12564  OE1 GLU F  26     211.637 182.139 338.317  1.00 58.77           O
ATOM  12565  OE2 GLU F  26     209.927 180.831 337.876  1.00 58.21           O
ATOM  12566  N   ALA F  27     211.034 178.582 333.006  1.00 80.80           N
ATOM  12567  CA  ALA F  27     210.653 177.365 332.298  1.00 81.33           C
ATOM  12568  C   ALA F  27     211.679 176.241 332.510  1.00 82.54           C
ATOM  12569  O   ALA F  27     211.304 175.111 332.828  1.00 81.89           O
ATOM  12570  CB  ALA F  27     210.468 177.681 330.810  1.00 80.54           C
ATOM  12571  N   LEU F  28     212.975 176.551 332.411  1.00 81.88           N
ATOM  12572  CA  LEU F  28     214.034 175.581 332.686  1.00 82.02           C
ATOM  12573  C   LEU F  28     214.020 175.103 334.141  1.00 82.91           C
ATOM  12574  O   LEU F  28     214.249 173.927 334.394  1.00 81.37           O
ATOM  12575  CB  LEU F  28     215.406 176.168 332.338  1.00 79.60           C
ATOM  12576  CG  LEU F  28     215.695 176.382 330.842  1.00 76.77           C
ATOM  12577  CD1 LEU F  28     217.158 176.780 330.691  1.00 70.20           C
ATOM  12578  CD2 LEU F  28     215.443 175.137 329.998  1.00 70.12           C
ATOM  12579  N   SER F  29     213.729 175.975 335.091  1.00 81.85           N
ATOM  12580  CA  SER F  29     213.654 175.611 336.510  1.00 81.68           C
ATOM  12581  C   SER F  29     212.494 174.648 336.794  1.00 82.77           C
ATOM  12582  O   SER F  29     212.646 173.705 337.569  1.00 81.52           O
ATOM  12583  CB  SER F  29     213.517 176.864 337.375  1.00 79.82           C
ATOM  12584  OG  SER F  29     214.624 177.724 337.188  1.00 69.54           O
ATOM  12585  N   LEU F  30     211.349 174.837 336.147  1.00 83.39           N
ATOM  12586  CA  LEU F  30     210.225 173.899 336.226  1.00 83.53           C
ATOM  12587  C   LEU F  30     210.564 172.555 335.568  1.00 84.15           C
ATOM  12588  O   LEU F  30     210.301 171.502 336.146  1.00 83.32           O
ATOM  12589  CB  LEU F  30     208.976 174.522 335.584  1.00 83.02           C
ATOM  12590  CG  LEU F  30     208.301 175.606 336.433  1.00 78.71           C
ATOM  12591  CD1 LEU F  30     207.254 176.337 335.604  1.00 70.98           C
ATOM  12592  CD2 LEU F  30     207.607 175.005 337.658  1.00 70.72           C
ATOM  12593  N   LEU F  31     211.192 172.572 334.396  1.00 84.73           N
ATOM  12594  CA  LEU F  31     211.650 171.350 333.733  1.00 84.51           C
ATOM  12595  C   LEU F  31     212.660 170.588 334.598  1.00 84.85           C
ATOM  12596  O   LEU F  31     212.563 169.372 334.724  1.00 83.07           O
ATOM  12597  CB  LEU F  31     212.251 171.692 332.366  1.00 83.63           C
ATOM  12598  CG  LEU F  31     211.214 172.083 331.301  1.00 82.96           C
ATOM  12599  CD1 LEU F  31     211.927 172.662 330.084  1.00 75.80           C
ATOM  12600  CD2 LEU F  31     210.383 170.878 330.860  1.00 75.95           C
ATOM  12601  N   ASP F  32     213.591 171.289 335.234  1.00 84.22           N
ATOM  12602  CA  ASP F  32     214.571 170.707 336.147  1.00 82.77           C
ATOM  12603  C   ASP F  32     213.905 170.015 337.347  1.00 82.93           C
ATOM  12604  O   ASP F  32     214.354 168.956 337.784  1.00 80.08           O
ATOM  12605  CB  ASP F  32     215.520 171.827 336.613  1.00 81.00           C
ATOM  12606  CG  ASP F  32     216.760 171.327 337.337  1.00 79.67           C
ATOM  12607  OD1 ASP F  32     217.495 170.494 336.774  1.00 71.53           O
ATOM  12608  OD2 ASP F  32     217.034 171.828 338.445  1.00 71.89           O
ATOM  12609  N   ALA F  33     212.804 170.558 337.847  1.00 82.56           N
ATOM  12610  CA  ALA F  33     212.039 169.933 338.921  1.00 82.55           C
ATOM  12611  C   ALA F  33     211.272 168.679 338.462  1.00 83.59           C
ATOM  12612  O   ALA F  33     211.128 167.729 339.232  1.00 81.68           O
ATOM  12613  CB  ALA F  33     211.077 170.968 339.511  1.00 81.41           C
ATOM  12614  N   ILE F  34     210.781 168.669 337.224  1.00 83.82           N
ATOM  12615  CA  ILE F  34     209.811 167.687 336.733  1.00 84.17           C
ATOM  12616  C   ILE F  34     210.460 166.506 335.996  1.00 84.09           C
ATOM  12617  O   ILE F  34     209.999 165.369 336.118  1.00 81.14           O
ATOM  12618  CB  ILE F  34     208.763 168.404 335.845  1.00 83.46           C
ATOM  12619  CG1 ILE F  34     207.946 169.412 336.683  1.00 79.06           C
ATOM  12620  CG2 ILE F  34     207.818 167.401 335.170  1.00 75.61           C
ATOM  12621  CD1 ILE F  34     207.164 170.413 335.830  1.00 72.33           C
ATOM  12622  N   VAL F  35     211.505 166.750 335.219  1.00 82.37           N
ATOM  12623  CA  VAL F  35     212.189 165.698 334.460  1.00 81.36           C
ATOM  12624  C   VAL F  35     212.922 164.761 335.424  1.00 80.91           C
ATOM  12625  O   VAL F  35     213.612 165.210 336.334  1.00 76.93           O
ATOM  12626  CB  VAL F  35     213.136 166.294 333.397  1.00 79.49           C
ATOM  12627  CG1 VAL F  35     213.945 165.214 332.682  1.00 72.82           C
ATOM  12628  CG2 VAL F  35     212.342 167.050 332.332  1.00 71.89           C
ATOM  12629  N   GLN F  36     212.780 163.460 335.203  1.00 79.89           N
ATOM  12630  CA  GLN F  36     213.361 162.408 336.052  1.00 80.76           C
ATOM  12631  C   GLN F  36     212.983 162.587 337.537  1.00 83.48           C
ATOM  12632  O   GLN F  36     213.824 162.562 338.428  1.00 78.69           O
ATOM  12633  CB  GLN F  36     214.882 162.310 335.827  1.00 75.90           C
ATOM  12634  CG  GLN F  36     215.264 161.943 334.387  1.00 78.41           C
ATOM  12635  CD  GLN F  36     214.904 160.506 334.010  1.00 76.48           C
ATOM  12636  OE1 GLN F  36     214.537 159.686 334.832  1.00 68.53           O
ATOM  12637  NE2 GLN F  36     215.009 160.158 332.745  1.00 68.78           N
ATOM  12638  N   LEU F  37     211.707 162.782 337.774  1.00 83.66           N
ATOM  12639  CA  LEU F  37     211.180 163.173 339.075  1.00 85.28           C
ATOM  12640  C   LEU F  37     211.446 162.130 340.170  1.00 85.90           C
ATOM  12641  O   LEU F  37     210.818 161.076 340.217  1.00 83.57           O
ATOM  12642  CB  LEU F  37     209.684 163.489 338.930  1.00 83.16           C
ATOM  12643  CG  LEU F  37     208.984 163.938 340.225  1.00 82.43           C
ATOM  12644  CD1 LEU F  37     209.648 165.150 340.865  1.00 73.11           C
ATOM  12645  CD2 LEU F  37     207.531 164.282 339.919  1.00 73.48           C
ATOM  12646  N   ALA F  38     212.340 162.465 341.071  1.00 85.27           N
ATOM  12647  CA  ALA F  38     212.588 161.739 342.306  1.00 85.98           C
ATOM  12648  C   ALA F  38     212.397 162.686 343.497  1.00 87.07           C
ATOM  12649  O   ALA F  38     212.876 163.818 343.473  1.00 84.70           O
ATOM  12650  CB  ALA F  38     213.997 161.144 342.279  1.00 83.50           C
ATOM  12651  N   VAL F  39     211.696 162.227 344.516  1.00 87.60           N
ATOM  12652  CA  VAL F  39     211.409 163.025 345.712  1.00 88.12           C
ATOM  12653  C   VAL F  39     211.990 162.352 346.952  1.00 87.91           C
ATOM  12654  O   VAL F  39     212.107 161.131 347.006  1.00 86.69           O
ATOM  12655  CB  VAL F  39     209.900 163.302 345.877  1.00 87.30           C
ATOM  12656  CG1 VAL F  39     209.378 164.139 344.714  1.00 76.76           C
ATOM  12657  CG2 VAL F  39     209.071 162.018 345.986  1.00 75.84           C
ATOM  12658  N   LEU F  40     212.351 163.147 347.946  1.00 88.77           N
ATOM  12659  CA  LEU F  40     212.940 162.629 349.181  1.00 88.47           C
ATOM  12660  C   LEU F  40     211.899 161.947 350.076  1.00 88.34           C
ATOM  12661  O   LEU F  40     212.204 160.965 350.746  1.00 85.69           O
ATOM  12662  CB  LEU F  40     213.633 163.768 349.939  1.00 86.95           C
ATOM  12663  CG  LEU F  40     214.851 164.368 349.221  1.00 84.17           C
ATOM  12664  CD1 LEU F  40     215.360 165.572 349.996  1.00 74.69           C
ATOM  12665  CD2 LEU F  40     215.988 163.355 349.084  1.00 73.85           C
ATOM  12666  N   ASP F  41     210.690 162.465 350.073  1.00 88.85           N
ATOM  12667  CA  ASP F  41     209.561 161.908 350.811  1.00 88.69           C
ATOM  12668  C   ASP F  41     208.233 162.426 350.238  1.00 89.12           C
ATOM  12669  O   ASP F  41     208.198 163.347 349.418  1.00 85.86           O
ATOM  12670  CB  ASP F  41     209.692 162.235 352.313  1.00 85.40           C
ATOM  12671  CG  ASP F  41     209.770 163.732 352.603  1.00 81.12           C
ATOM  12672  OD1 ASP F  41     208.763 164.427 352.365  1.00 70.72           O
ATOM  12673  OD2 ASP F  41     210.820 164.199 353.090  1.00 73.69           O
ATOM  12674  N   ARG F  42     207.140 161.828 350.677  1.00 88.25           N
ATOM  12675  CA  ARG F  42     205.772 162.199 350.295  1.00 88.12           C
ATOM  12676  C   ARG F  42     204.823 162.364 351.488  1.00 88.14           C
ATOM  12677  O   ARG F  42     203.610 162.467 351.301  1.00 85.03           O
ATOM  12678  CB  ARG F  42     205.231 161.159 349.296  1.00 85.08           C
ATOM  12679  CG  ARG F  42     205.021 159.769 349.910  1.00 81.56           C
ATOM  12680  CD  ARG F  42     204.618 158.767 348.828  1.00 80.07           C
ATOM  12681  NE  ARG F  42     204.369 157.414 349.349  1.00 76.69           N
ATOM  12682  CZ  ARG F  42     205.289 156.492 349.605  1.00 74.80           C
ATOM  12683  NH1 ARG F  42     206.558 156.723 349.472  1.00 67.84           N
ATOM  12684  NH2 ARG F  42     204.930 155.298 349.997  1.00 70.90           N
ATOM  12685  N   VAL F  43     205.356 162.342 352.692  1.00 87.57           N
ATOM  12686  CA  VAL F  43     204.559 162.293 353.929  1.00 87.02           C
ATOM  12687  C   VAL F  43     204.625 163.578 354.756  1.00 87.76           C
ATOM  12688  O   VAL F  43     203.860 163.733 355.705  1.00 84.28           O
ATOM  12689  CB  VAL F  43     204.951 161.075 354.795  1.00 84.54           C
ATOM  12690  CG1 VAL F  43     204.640 159.768 354.066  1.00 74.90           C
ATOM  12691  CG2 VAL F  43     206.433 161.089 355.187  1.00 73.33           C
ATOM  12692  N   ARG F  44     205.500 164.505 354.397  1.00 87.94           N
ATOM  12693  CA  ARG F  44     205.648 165.779 355.103  1.00 88.73           C
ATOM  12694  C   ARG F  44     204.549 166.763 354.709  1.00 89.06           C
ATOM  12695  O   ARG F  44     204.233 166.916 353.533  1.00 86.70           O
ATOM  12696  CB  ARG F  44     207.024 166.396 354.814  1.00 86.99           C
ATOM  12697  CG  ARG F  44     208.203 165.531 355.292  1.00 82.00           C
ATOM  12698  CD  ARG F  44     209.540 166.222 355.021  1.00 81.19           C
ATOM  12699  NE  ARG F  44     209.668 167.430 355.857  1.00 77.48           N
ATOM  12700  CZ  ARG F  44     210.302 167.529 357.018  1.00 74.78           C
ATOM  12701  NH1 ARG F  44     211.007 166.541 357.511  1.00 67.11           N
ATOM  12702  NH2 ARG F  44     210.225 168.632 357.709  1.00 70.39           N
ATOM  12703  N   THR F  45     204.022 167.470 355.699  1.00 89.41           N
ATOM  12704  CA  THR F  45     203.084 168.577 355.495  1.00 89.38           C
ATOM  12705  C   THR F  45     203.755 169.950 355.589  1.00 89.85           C
ATOM  12706  O   THR F  45     203.204 170.932 355.105  1.00 86.54           O
ATOM  12707  CB  THR F  45     201.929 168.508 356.505  1.00 87.88           C
ATOM  12708  OG1 THR F  45     202.444 168.499 357.825  1.00 78.74           O
ATOM  12709  CG2 THR F  45     201.093 167.247 356.325  1.00 76.93           C
ATOM  12710  N   ALA F  46     204.927 170.029 356.188  1.00 88.77           N
ATOM  12711  CA  ALA F  46     205.696 171.257 356.334  1.00 88.85           C
ATOM  12712  C   ALA F  46     207.144 171.060 355.850  1.00 89.48           C
ATOM  12713  O   ALA F  46     207.667 169.945 355.926  1.00 86.86           O
ATOM  12714  CB  ALA F  46     205.654 171.710 357.797  1.00 86.44           C
ATOM  12715  N   PRO F  47     207.805 172.128 355.368  1.00 89.01           N
ATOM  12716  CA  PRO F  47     209.187 172.047 354.898  1.00 88.93           C
ATOM  12717  C   PRO F  47     210.160 171.525 355.965  1.00 89.40           C
ATOM  12718  O   PRO F  47     209.957 171.764 357.159  1.00 87.05           O
ATOM  12719  CB  PRO F  47     209.553 173.478 354.492  1.00 86.54           C
ATOM  12720  CG  PRO F  47     208.228 174.129 354.186  1.00 83.21           C
ATOM  12721  CD  PRO F  47     207.255 173.457 355.134  1.00 86.01           C
ATOM  12722  N   PRO F  48     211.243 170.846 355.548  1.00 89.05           N
ATOM  12723  CA  PRO F  48     212.335 170.535 356.463  1.00 88.76           C
ATOM  12724  C   PRO F  48     213.038 171.820 356.929  1.00 89.14           C
ATOM  12725  O   PRO F  48     213.004 172.850 356.256  1.00 86.39           O
ATOM  12726  CB  PRO F  48     213.267 169.618 355.664  1.00 86.55           C
ATOM  12727  CG  PRO F  48     213.036 170.032 354.222  1.00 83.96           C
ATOM  12728  CD  PRO F  48     211.562 170.408 354.190  1.00 86.46           C
ATOM  12729  N   ALA F  49     213.698 171.745 358.081  1.00 86.56           N
ATOM  12730  CA  ALA F  49     214.346 172.908 358.681  1.00 86.14           C
ATOM  12731  C   ALA F  49     215.609 173.362 357.930  1.00 86.20           C
ATOM  12732  O   ALA F  49     215.950 174.542 357.954  1.00 82.17           O
ATOM  12733  CB  ALA F  49     214.669 172.583 360.143  1.00 83.24           C
ATOM  12734  N   SER F  50     216.302 172.440 357.271  1.00 85.69           N
ATOM  12735  CA  SER F  50     217.568 172.700 356.582  1.00 86.20           C
ATOM  12736  C   SER F  50     217.611 172.001 355.219  1.00 86.83           C
ATOM  12737  O   SER F  50     218.384 171.060 355.027  1.00 84.03           O
ATOM  12738  CB  SER F  50     218.752 172.267 357.459  1.00 83.93           C
ATOM  12739  OG  SER F  50     218.724 172.942 358.699  1.00 72.77           O
ATOM  12740  N   PRO F  51     216.767 172.426 354.262  1.00 85.99           N
ATOM  12741  CA  PRO F  51     216.778 171.821 352.934  1.00 86.58           C
ATOM  12742  C   PRO F  51     218.076 172.155 352.188  1.00 87.11           C
ATOM  12743  O   PRO F  51     218.650 173.232 352.355  1.00 84.15           O
ATOM  12744  CB  PRO F  51     215.548 172.398 352.235  1.00 84.50           C
ATOM  12745  CG  PRO F  51     215.369 173.755 352.886  1.00 82.70           C
ATOM  12746  CD  PRO F  51     215.809 173.533 354.322  1.00 85.29           C
ATOM  12747  N   GLN F  52     218.522 171.229 351.356  1.00 85.24           N
ATOM  12748  CA  GLN F  52     219.628 171.449 350.434  1.00 84.64           C
ATOM  12749  C   GLN F  52     219.096 171.877 349.064  1.00 84.48           C
ATOM  12750  O   GLN F  52     217.991 171.512 348.673  1.00 82.66           O
ATOM  12751  CB  GLN F  52     220.481 170.179 350.319  1.00 82.68           C
ATOM  12752  CG  GLN F  52     221.126 169.749 351.646  1.00 76.00           C
ATOM  12753  CD  GLN F  52     222.069 170.817 352.209  1.00 69.60           C
ATOM  12754  OE1 GLN F  52     222.977 171.286 351.539  1.00 61.27           O
ATOM  12755  NE2 GLN F  52     221.860 171.238 353.435  1.00 59.79           N
ATOM  12756  N   THR F  53     219.886 172.638 348.315  1.00 83.66           N
ATOM  12757  CA  THR F  53     219.533 173.014 346.945  1.00 82.93           C
ATOM  12758  C   THR F  53     219.333 171.757 346.095  1.00 83.00           C
ATOM  12759  O   THR F  53     220.207 170.897 346.052  1.00 79.09           O
ATOM  12760  CB  THR F  53     220.613 173.910 346.321  1.00 79.75           C
ATOM  12761  OG1 THR F  53     220.775 175.076 347.106  1.00 72.60           O
ATOM  12762  CG2 THR F  53     220.248 174.355 344.911  1.00 68.87           C
ATOM  12763  N   GLY F  54     218.188 171.653 345.439  1.00 81.86           N
ATOM  12764  CA  GLY F  54     217.803 170.481 344.658  1.00 82.11           C
ATOM  12765  C   GLY F  54     216.916 169.471 345.388  1.00 84.38           C
ATOM  12766  O   GLY F  54     216.408 168.549 344.750  1.00 81.01           O
ATOM  12767  N   ASP F  55     216.697 169.633 346.695  1.00 86.08           N
ATOM  12768  CA  ASP F  55     215.780 168.767 347.436  1.00 86.81           C
ATOM  12769  C   ASP F  55     214.352 168.915 346.901  1.00 87.40           C
ATOM  12770  O   ASP F  55     213.834 170.026 346.768  1.00 85.10           O
ATOM  12771  CB  ASP F  55     215.799 169.084 348.940  1.00 84.59           C
ATOM  12772  CG  ASP F  55     217.050 168.610 349.683  1.00 81.48           C
ATOM  12773  OD1 ASP F  55     217.887 167.893 349.091  1.00 72.77           O
ATOM  12774  OD2 ASP F  55     217.157 168.947 350.881  1.00 74.34           O
ATOM  12775  N   ARG F  56     213.715 167.788 346.604  1.00 89.44           N
ATOM  12776  CA  ARG F  56     212.325 167.721 346.151  1.00 90.45           C
ATOM  12777  C   ARG F  56     211.486 166.887 347.112  1.00 90.70           C
ATOM  12778  O   ARG F  56     211.887 165.797 347.510  1.00 88.85           O
ATOM  12779  CB  ARG F  56     212.249 167.139 344.733  1.00 88.07           C
ATOM  12780  CG  ARG F  56     212.743 168.120 343.660  1.00 84.82           C
ATOM  12781  CD  ARG F  56     212.676 167.503 342.265  1.00 83.48           C
ATOM  12782  NE  ARG F  56     213.683 166.450 342.101  1.00 81.62           N
ATOM  12783  CZ  ARG F  56     213.861 165.701 341.014  1.00 81.74           C
ATOM  12784  NH1 ARG F  56     213.118 165.845 339.946  1.00 74.06           N
ATOM  12785  NH2 ARG F  56     214.807 164.800 340.987  1.00 77.02           N
ATOM  12786  N   HIS F  57     210.307 167.392 347.422  1.00 91.62           N
ATOM  12787  CA  HIS F  57     209.335 166.721 348.278  1.00 91.86           C
ATOM  12788  C   HIS F  57     207.965 166.731 347.610  1.00 91.96           C
ATOM  12789  O   HIS F  57     207.643 167.659 346.875  1.00 90.41           O
ATOM  12790  CB  HIS F  57     209.263 167.427 349.633  1.00 91.08           C
ATOM  12791  CG  HIS F  57     210.564 167.461 350.379  1.00 91.30           C
ATOM  12792  ND1 HIS F  57     210.983 166.511 351.294  1.00 78.73           N
ATOM  12793  CD2 HIS F  57     211.564 168.397 350.304  1.00 77.39           C
ATOM  12794  CE1 HIS F  57     212.184 166.861 351.754  1.00 80.92           C
ATOM  12795  NE2 HIS F  57     212.573 168.008 351.170  1.00 82.84           N
ATOM  12796  N   ILE F  58     207.158 165.721 347.881  1.00 91.72           N
ATOM  12797  CA  ILE F  58     205.721 165.784 347.606  1.00 92.00           C
ATOM  12798  C   ILE F  58     205.035 166.294 348.875  1.00 91.83           C
ATOM  12799  O   ILE F  58     205.205 165.721 349.950  1.00 90.13           O
ATOM  12800  CB  ILE F  58     205.168 164.420 347.139  1.00 91.16           C
ATOM  12801  CG1 ILE F  58     205.709 164.099 345.733  1.00 86.67           C
ATOM  12802  CG2 ILE F  58     203.631 164.440 347.117  1.00 85.33           C
ATOM  12803  CD1 ILE F  58     205.461 162.665 345.280  1.00 79.61           C
ATOM  12804  N   VAL F  59     204.275 167.368 348.742  1.00 91.53           N
ATOM  12805  CA  VAL F  59     203.527 167.933 349.864  1.00 91.63           C
ATOM  12806  C   VAL F  59     202.364 167.000 350.205  1.00 91.09           C
ATOM  12807  O   VAL F  59     201.494 166.748 349.371  1.00 89.17           O
ATOM  12808  CB  VAL F  59     203.022 169.355 349.545  1.00 90.88           C
ATOM  12809  CG1 VAL F  59     202.306 169.958 350.749  1.00 82.27           C
ATOM  12810  CG2 VAL F  59     204.180 170.279 349.153  1.00 81.31           C
ATOM  12811  N   ALA F  60     202.344 166.479 351.426  1.00 90.25           N
ATOM  12812  CA  ALA F  60     201.247 165.656 351.911  1.00 89.78           C
ATOM  12813  C   ALA F  60     199.965 166.492 352.103  1.00 89.98           C
ATOM  12814  O   ALA F  60     200.044 167.714 352.261  1.00 87.38           O
ATOM  12815  CB  ALA F  60     201.672 164.970 353.216  1.00 87.81           C
ATOM  12816  N   PRO F  61     198.777 165.871 352.123  1.00 88.58           N
ATOM  12817  CA  PRO F  61     197.540 166.586 352.429  1.00 87.22           C
ATOM  12818  C   PRO F  61     197.629 167.334 353.767  1.00 87.27           C
ATOM  12819  O   PRO F  61     198.109 166.789 354.758  1.00 83.58           O
ATOM  12820  CB  PRO F  61     196.451 165.507 352.452  1.00 85.36           C
ATOM  12821  CG  PRO F  61     197.006 164.421 351.542  1.00 83.39           C
ATOM  12822  CD  PRO F  61     198.502 164.476 351.792  1.00 86.30           C
ATOM  12823  N   GLY F  62     197.157 168.582 353.776  1.00 85.32           N
ATOM  12824  CA  GLY F  62     197.256 169.462 354.941  1.00 85.08           C
ATOM  12825  C   GLY F  62     198.560 170.259 354.980  1.00 86.52           C
ATOM  12826  O   GLY F  62     199.121 170.472 356.052  1.00 81.12           O
ATOM  12827  N   GLY F  63     199.036 170.696 353.812  1.00 84.88           N
ATOM  12828  CA  GLY F  63     200.242 171.510 353.691  1.00 85.07           C
ATOM  12829  C   GLY F  63     200.210 172.738 354.607  1.00 86.01           C
ATOM  12830  O   GLY F  63     199.226 173.472 354.649  1.00 82.24           O
ATOM  12831  N   ALA F  64     201.287 172.958 355.337  1.00 84.73           N
ATOM  12832  CA  ALA F  64     201.409 174.004 356.343  1.00 85.07           C
ATOM  12833  C   ALA F  64     202.651 174.876 356.106  1.00 85.40           C
ATOM  12834  O   ALA F  64     203.525 174.536 355.311  1.00 81.29           O
ATOM  12835  CB  ALA F  64     201.429 173.350 357.733  1.00 81.92           C
ATOM  12836  N   ALA F  65     202.736 176.007 356.818  1.00 82.92           N
ATOM  12837  CA  ALA F  65     203.818 176.977 356.689  1.00 83.62           C
ATOM  12838  C   ALA F  65     204.034 177.386 355.215  1.00 84.51           C
ATOM  12839  O   ALA F  65     203.082 177.795 354.552  1.00 79.86           O
ATOM  12840  CB  ALA F  65     205.067 176.443 357.406  1.00 80.72           C
ATOM  12841  N   ALA F  66     205.250 177.269 354.697  1.00 84.22           N
ATOM  12842  CA  ALA F  66     205.565 177.644 353.319  1.00 83.93           C
ATOM  12843  C   ALA F  66     204.896 176.745 352.261  1.00 84.97           C
ATOM  12844  O   ALA F  66     204.880 177.097 351.085  1.00 81.50           O
ATOM  12845  CB  ALA F  66     207.086 177.657 353.146  1.00 80.92           C
ATOM  12846  N   TRP F  67     204.331 175.611 352.663  1.00 87.56           N
ATOM  12847  CA  TRP F  67     203.626 174.682 351.777  1.00 88.75           C
ATOM  12848  C   TRP F  67     202.092 174.809 351.843  1.00 88.69           C
ATOM  12849  O   TRP F  67     201.378 173.976 351.294  1.00 85.29           O
ATOM  12850  CB  TRP F  67     204.083 173.249 352.065  1.00 88.17           C
ATOM  12851  CG  TRP F  67     205.519 172.927 351.747  1.00 88.50           C
ATOM  12852  CD1 TRP F  67     206.441 173.739 351.169  1.00 85.10           C
ATOM  12853  CD2 TRP F  67     206.202 171.656 351.961  1.00 88.27           C
ATOM  12854  NE1 TRP F  67     207.642 173.062 351.021  1.00 85.72           N
ATOM  12855  CE2 TRP F  67     207.530 171.782 351.492  1.00 87.74           C
ATOM  12856  CE3 TRP F  67     205.798 170.413 352.503  1.00 86.90           C
ATOM  12857  CZ2 TRP F  67     208.452 170.716 351.555  1.00 87.30           C
ATOM  12858  CZ3 TRP F  67     206.719 169.359 352.565  1.00 85.25           C
ATOM  12859  CH2 TRP F  67     208.024 169.511 352.095  1.00 85.75           C
ATOM  12860  N   THR F  68     201.578 175.830 352.483  1.00 87.29           N
ATOM  12861  CA  THR F  68     200.134 176.057 352.592  1.00 86.52           C
ATOM  12862  C   THR F  68     199.496 176.182 351.207  1.00 86.01           C
ATOM  12863  O   THR F  68     199.952 176.970 350.384  1.00 82.96           O
ATOM  12864  CB  THR F  68     199.831 177.321 353.414  1.00 84.96           C
ATOM  12865  OG1 THR F  68     200.459 177.233 354.679  1.00 75.88           O
ATOM  12866  CG2 THR F  68     198.335 177.499 353.664  1.00 73.35           C
ATOM  12867  N   GLY F  69     198.442 175.401 350.959  1.00 84.82           N
ATOM  12868  CA  GLY F  69     197.729 175.399 349.683  1.00 84.27           C
ATOM  12869  C   GLY F  69     198.435 174.653 348.549  1.00 85.60           C
ATOM  12870  O   GLY F  69     198.015 174.772 347.400  1.00 81.96           O
ATOM  12871  N   GLN F  70     199.483 173.885 348.848  1.00 86.41           N
ATOM  12872  CA  GLN F  70     200.277 173.159 347.850  1.00 86.80           C
ATOM  12873  C   GLN F  70     200.131 171.632 347.962  1.00 87.91           C
ATOM  12874  O   GLN F  70     201.027 170.891 347.573  1.00 84.92           O
ATOM  12875  CB  GLN F  70     201.745 173.608 347.936  1.00 84.95           C
ATOM  12876  CG  GLN F  70     201.944 175.116 347.690  1.00 84.02           C
ATOM  12877  CD  GLN F  70     201.594 175.564 346.267  1.00 81.96           C
ATOM  12878  OE1 GLN F  70     201.374 174.772 345.362  1.00 73.75           O
ATOM  12879  NE2 GLN F  70     201.546 176.858 346.032  1.00 72.36           N
ATOM  12880  N   ASP F  71     199.011 171.157 348.475  1.00 88.17           N
ATOM  12881  CA  ASP F  71     198.746 169.731 348.660  1.00 87.57           C
ATOM  12882  C   ASP F  71     198.927 168.952 347.351  1.00 87.51           C
ATOM  12883  O   ASP F  71     198.385 169.319 346.309  1.00 83.45           O
ATOM  12884  CB  ASP F  71     197.331 169.522 349.220  1.00 84.93           C
ATOM  12885  CG  ASP F  71     197.143 170.008 350.658  1.00 80.74           C
ATOM  12886  OD1 ASP F  71     198.066 170.619 351.235  1.00 71.06           O
ATOM  12887  OD2 ASP F  71     196.054 169.765 351.215  1.00 72.37           O
ATOM  12888  N   GLY F  72     199.718 167.890 347.410  1.00 87.32           N
ATOM  12889  CA  GLY F  72     200.053 167.051 346.263  1.00 87.69           C
ATOM  12890  C   GLY F  72     201.123 167.610 345.319  1.00 89.03           C
ATOM  12891  O   GLY F  72     201.633 166.863 344.484  1.00 86.07           O
ATOM  12892  N   ALA F  73     201.487 168.886 345.438  1.00 89.07           N
ATOM  12893  CA  ALA F  73     202.492 169.496 344.573  1.00 89.45           C
ATOM  12894  C   ALA F  73     203.902 168.942 344.847  1.00 90.20           C
ATOM  12895  O   ALA F  73     204.220 168.496 345.951  1.00 88.77           O
ATOM  12896  CB  ALA F  73     202.464 171.018 344.739  1.00 87.99           C
ATOM  12897  N   VAL F  74     204.757 169.008 343.838  1.00 90.00           N
ATOM  12898  CA  VAL F  74     206.193 168.783 343.998  1.00 90.22           C
ATOM  12899  C   VAL F  74     206.833 170.101 344.420  1.00 89.87           C
ATOM  12900  O   VAL F  74     206.750 171.092 343.694  1.00 88.40           O
ATOM  12901  CB  VAL F  74     206.832 168.260 342.698  1.00 89.67           C
ATOM  12902  CG1 VAL F  74     208.330 168.010 342.888  1.00 81.32           C
ATOM  12903  CG2 VAL F  74     206.167 166.956 342.252  1.00 79.93           C
ATOM  12904  N   ALA F  75     207.456 170.111 345.582  1.00 89.84           N
ATOM  12905  CA  ALA F  75     208.153 171.271 346.117  1.00 89.69           C
ATOM  12906  C   ALA F  75     209.666 171.102 345.932  1.00 89.52           C
ATOM  12907  O   ALA F  75     210.264 170.186 346.495  1.00 88.51           O
ATOM  12908  CB  ALA F  75     207.773 171.449 347.592  1.00 89.45           C
ATOM  12909  N   LEU F  76     210.277 171.980 345.144  1.00 87.95           N
ATOM  12910  CA  LEU F  76     211.722 172.022 344.921  1.00 87.78           C
ATOM  12911  C   LEU F  76     212.338 173.168 345.723  1.00 87.51           C
ATOM  12912  O   LEU F  76     211.900 174.311 345.601  1.00 86.31           O
ATOM  12913  CB  LEU F  76     211.998 172.202 343.416  1.00 86.17           C
ATOM  12914  CG  LEU F  76     213.459 172.555 343.057  1.00 82.20           C
ATOM  12915  CD1 LEU F  76     214.422 171.424 343.386  1.00 71.66           C
ATOM  12916  CD2 LEU F  76     213.571 172.879 341.575  1.00 72.38           C
ATOM  12917  N   TRP F  77     213.377 172.874 346.487  1.00 85.48           N
ATOM  12918  CA  TRP F  77     214.174 173.917 347.127  1.00 85.69           C
ATOM  12919  C   TRP F  77     215.224 174.445 346.149  1.00 85.10           C
ATOM  12920  O   TRP F  77     216.159 173.729 345.781  1.00 82.62           O
ATOM  12921  CB  TRP F  77     214.818 173.391 348.406  1.00 84.81           C
ATOM  12922  CG  TRP F  77     215.571 174.446 349.164  1.00 85.60           C
ATOM  12923  CD1 TRP F  77     216.920 174.551 349.246  1.00 80.22           C
ATOM  12924  CD2 TRP F  77     215.027 175.561 349.935  1.00 83.58           C
ATOM  12925  NE1 TRP F  77     217.257 175.643 350.034  1.00 80.12           N
ATOM  12926  CE2 TRP F  77     216.121 176.282 350.472  1.00 82.17           C
ATOM  12927  CE3 TRP F  77     213.727 176.004 350.228  1.00 82.72           C
ATOM  12928  CZ2 TRP F  77     215.933 177.419 351.286  1.00 81.87           C
ATOM  12929  CZ3 TRP F  77     213.543 177.135 351.034  1.00 77.65           C
ATOM  12930  CH2 TRP F  77     214.638 177.830 351.559  1.00 78.07           C
ATOM  12931  N   THR F  78     215.082 175.711 345.750  1.00 81.58           N
ATOM  12932  CA  THR F  78     215.965 176.344 344.762  1.00 78.50           C
ATOM  12933  C   THR F  78     217.281 176.858 345.355  1.00 78.23           C
ATOM  12934  O   THR F  78     218.164 177.283 344.618  1.00 73.88           O
ATOM  12935  CB  THR F  78     215.255 177.520 344.072  1.00 76.42           C
ATOM  12936  OG1 THR F  78     214.951 178.520 345.028  1.00 71.19           O
ATOM  12937  CG2 THR F  78     213.954 177.093 343.397  1.00 69.75           C
ATOM  12938  N   GLY F  79     217.409 176.846 346.669  1.00 77.03           N
ATOM  12939  CA  GLY F  79     218.501 177.458 347.425  1.00 75.54           C
ATOM  12940  C   GLY F  79     218.079 178.705 348.198  1.00 76.98           C
ATOM  12941  O   GLY F  79     218.672 179.017 349.225  1.00 71.73           O
ATOM  12942  N   SER F  80     217.031 179.403 347.745  1.00 74.61           N
ATOM  12943  CA  SER F  80     216.499 180.609 348.383  1.00 74.38           C
ATOM  12944  C   SER F  80     215.008 180.535 348.731  1.00 75.74           C
ATOM  12945  O   SER F  80     214.528 181.313 349.551  1.00 70.19           O
ATOM  12946  CB  SER F  80     216.752 181.820 347.481  1.00 70.94           C
ATOM  12947  OG  SER F  80     216.067 181.693 346.250  1.00 65.32           O
ATOM  12948  N   GLY F  81     214.272 179.607 348.124  1.00 76.95           N
ATOM  12949  CA  GLY F  81     212.843 179.447 348.337  1.00 78.22           C
ATOM  12950  C   GLY F  81     212.313 178.169 347.701  1.00 81.78           C
ATOM  12951  O   GLY F  81     213.066 177.387 347.118  1.00 78.80           O
ATOM  12952  N   TRP F  82     211.005 177.963 347.820  1.00 82.41           N
ATOM  12953  CA  TRP F  82     210.329 176.804 347.261  1.00 83.96           C
ATOM  12954  C   TRP F  82     209.699 177.134 345.909  1.00 84.01           C
ATOM  12955  O   TRP F  82     208.951 178.105 345.791  1.00 81.95           O
ATOM  12956  CB  TRP F  82     209.280 176.283 348.249  1.00 84.59           C
ATOM  12957  CG  TRP F  82     209.869 175.731 349.516  1.00 86.61           C
ATOM  12958  CD1 TRP F  82     209.941 176.370 350.714  1.00 83.21           C
ATOM  12959  CD2 TRP F  82     210.503 174.433 349.706  1.00 86.24           C
ATOM  12960  NE1 TRP F  82     210.572 175.554 351.643  1.00 83.61           N
ATOM  12961  CE2 TRP F  82     210.931 174.358 351.055  1.00 85.14           C
ATOM  12962  CE3 TRP F  82     210.744 173.332 348.867  1.00 85.81           C
ATOM  12963  CZ2 TRP F  82     211.593 173.222 351.561  1.00 86.13           C
ATOM  12964  CZ3 TRP F  82     211.400 172.204 349.374  1.00 83.80           C
ATOM  12965  CH2 TRP F  82     211.823 172.153 350.704  1.00 84.40           C
ATOM  12966  N   LEU F  83     209.993 176.308 344.910  1.00 85.55           N
ATOM  12967  CA  LEU F  83     209.303 176.296 343.627  1.00 85.19           C
ATOM  12968  C   LEU F  83     208.325 175.120 343.629  1.00 86.35           C
ATOM  12969  O   LEU F  83     208.709 174.005 343.975  1.00 85.45           O
ATOM  12970  CB  LEU F  83     210.339 176.176 342.499  1.00 82.44           C
ATOM  12971  CG  LEU F  83     209.749 176.079 341.083  1.00 77.22           C
ATOM  12972  CD1 LEU F  83     209.045 177.364 340.674  1.00 68.36           C
ATOM  12973  CD2 LEU F  83     210.864 175.789 340.086  1.00 68.24           C
ATOM  12974  N   PHE F  84     207.079 175.357 343.240  1.00 87.08           N
ATOM  12975  CA  PHE F  84     206.044 174.330 343.240  1.00 86.99           C
ATOM  12976  C   PHE F  84     205.636 173.952 341.819  1.00 86.98           C
ATOM  12977  O   PHE F  84     205.359 174.819 340.995  1.00 84.77           O
ATOM  12978  CB  PHE F  84     204.833 174.799 344.052  1.00 86.33           C
ATOM  12979  CG  PHE F  84     205.155 175.124 345.490  1.00 87.21           C
ATOM  12980  CD1 PHE F  84     205.288 174.103 346.438  1.00 78.65           C
ATOM  12981  CD2 PHE F  84     205.341 176.457 345.888  1.00 77.63           C
ATOM  12982  CE1 PHE F  84     205.594 174.407 347.766  1.00 77.43           C
ATOM  12983  CE2 PHE F  84     205.650 176.766 347.218  1.00 77.44           C
ATOM  12984  CZ  PHE F  84     205.775 175.738 348.160  1.00 84.63           C
ATOM  12985  N   ALA F  85     205.578 172.652 341.556  1.00 86.91           N
ATOM  12986  CA  ALA F  85     205.028 172.105 340.325  1.00 86.59           C
ATOM  12987  C   ALA F  85     203.761 171.308 340.653  1.00 87.04           C
ATOM  12988  O   ALA F  85     203.812 170.331 341.400  1.00 85.77           O
ATOM  12989  CB  ALA F  85     206.084 171.247 339.627  1.00 85.18           C
ATOM  12990  N   GLN F  86     202.620 171.733 340.118  1.00 86.32           N
ATOM  12991  CA  GLN F  86     201.357 171.022 340.311  1.00 85.43           C
ATOM  12992  C   GLN F  86     201.318 169.788 339.401  1.00 85.92           C
ATOM  12993  O   GLN F  86     201.440 169.937 338.184  1.00 84.41           O
ATOM  12994  CB  GLN F  86     200.168 171.951 340.034  1.00 83.62           C
ATOM  12995  CG  GLN F  86     200.021 173.072 341.071  1.00 76.87           C
ATOM  12996  CD  GLN F  86     199.673 172.563 342.473  1.00 71.40           C
ATOM  12997  OE1 GLN F  86     199.216 171.450 342.664  1.00 62.92           O
ATOM  12998  NE2 GLN F  86     199.886 173.371 343.491  1.00 60.44           N
ATOM  12999  N   PRO F  87     201.168 168.582 339.959  1.00 87.30           N
ATOM  13000  CA  PRO F  87     201.178 167.368 339.151  1.00 87.83           C
ATOM  13001  C   PRO F  87     199.893 167.216 338.330  1.00 87.90           C
ATOM  13002  O   PRO F  87     198.833 167.720 338.699  1.00 85.54           O
ATOM  13003  CB  PRO F  87     201.350 166.232 340.164  1.00 86.49           C
ATOM  13004  CG  PRO F  87     200.672 166.768 341.408  1.00 84.25           C
ATOM  13005  CD  PRO F  87     200.993 168.255 341.377  1.00 86.35           C
ATOM  13006  N   GLN F  88     200.001 166.495 337.235  1.00 84.29           N
ATOM  13007  CA  GLN F  88     198.872 166.092 336.403  1.00 83.29           C
ATOM  13008  C   GLN F  88     198.649 164.572 336.516  1.00 83.65           C
ATOM  13009  O   GLN F  88     199.580 163.849 336.882  1.00 81.63           O
ATOM  13010  CB  GLN F  88     199.129 166.509 334.945  1.00 81.28           C
ATOM  13011  CG  GLN F  88     199.237 168.026 334.753  1.00 78.47           C
ATOM  13012  CD  GLN F  88     197.963 168.770 335.156  1.00 73.06           C
ATOM  13013  OE1 GLN F  88     196.854 168.349 334.858  1.00 64.36           O
ATOM  13014  NE2 GLN F  88     198.089 169.883 335.850  1.00 62.63           N
ATOM  13015  N   PRO F  89     197.450 164.065 336.201  1.00 83.53           N
ATOM  13016  CA  PRO F  89     197.208 162.626 336.191  1.00 82.77           C
ATOM  13017  C   PRO F  89     198.219 161.880 335.310  1.00 82.62           C
ATOM  13018  O   PRO F  89     198.510 162.308 334.197  1.00 78.96           O
ATOM  13019  CB  PRO F  89     195.777 162.464 335.658  1.00 81.39           C
ATOM  13020  CG  PRO F  89     195.113 163.783 336.004  1.00 79.46           C
ATOM  13021  CD  PRO F  89     196.232 164.796 335.867  1.00 82.57           C
ATOM  13022  N   GLY F  90     198.742 160.779 335.820  1.00 81.99           N
ATOM  13023  CA  GLY F  90     199.729 159.959 335.121  1.00 80.85           C
ATOM  13024  C   GLY F  90     201.188 160.355 335.338  1.00 83.23           C
ATOM  13025  O   GLY F  90     202.070 159.619 334.898  1.00 79.98           O
ATOM  13026  N   TRP F  91     201.459 161.463 336.022  1.00 85.04           N
ATOM  13027  CA  TRP F  91     202.834 161.787 336.416  1.00 85.80           C
ATOM  13028  C   TRP F  91     203.418 160.668 337.274  1.00 85.06           C
ATOM  13029  O   TRP F  91     202.751 160.132 338.160  1.00 83.45           O
ATOM  13030  CB  TRP F  91     202.895 163.110 337.184  1.00 85.32           C
ATOM  13031  CG  TRP F  91     202.906 164.362 336.365  1.00 86.35           C
ATOM  13032  CD1 TRP F  91     202.351 164.546 335.143  1.00 80.46           C
ATOM  13033  CD2 TRP F  91     203.494 165.644 336.738  1.00 84.17           C
ATOM  13034  NE1 TRP F  91     202.547 165.853 334.733  1.00 80.42           N
ATOM  13035  CE2 TRP F  91     203.231 166.553 335.692  1.00 83.38           C
ATOM  13036  CE3 TRP F  91     204.202 166.098 337.869  1.00 83.52           C
ATOM  13037  CZ2 TRP F  91     203.649 167.900 335.758  1.00 82.82           C
ATOM  13038  CZ3 TRP F  91     204.616 167.436 337.933  1.00 80.12           C
ATOM  13039  CH2 TRP F  91     204.336 168.320 336.888  1.00 80.78           C
ATOM  13040  N   THR F  92     204.683 160.360 337.027  1.00 85.34           N
ATOM  13041  CA  THR F  92     205.415 159.361 337.791  1.00 85.18           C
ATOM  13042  C   THR F  92     206.505 160.026 338.631  1.00 85.42           C
ATOM  13043  O   THR F  92     207.169 160.957 338.183  1.00 82.74           O
ATOM  13044  CB  THR F  92     206.030 158.277 336.887  1.00 82.46           C
ATOM  13045  OG1 THR F  92     206.900 158.840 335.931  1.00 71.30           O
ATOM  13046  CG2 THR F  92     204.958 157.496 336.140  1.00 69.20           C
ATOM  13047  N   ALA F  93     206.685 159.547 339.843  1.00 86.10           N
ATOM  13048  CA  ALA F  93     207.743 159.997 340.736  1.00 86.58           C
ATOM  13049  C   ALA F  93     208.344 158.803 341.483  1.00 86.25           C
ATOM  13050  O   ALA F  93     207.641 157.846 341.805  1.00 84.42           O
ATOM  13051  CB  ALA F  93     207.184 161.032 341.718  1.00 85.66           C
ATOM  13052  N   ARG F  94     209.627 158.866 341.765  1.00 84.92           N
ATOM  13053  CA  ARG F  94     210.290 157.893 342.636  1.00 85.27           C
ATOM  13054  C   ARG F  94     210.448 158.499 344.029  1.00 85.67           C
ATOM  13055  O   ARG F  94     211.102 159.529 344.173  1.00 83.95           O
ATOM  13056  CB  ARG F  94     211.646 157.496 342.033  1.00 82.86           C
ATOM  13057  CG  ARG F  94     212.392 156.423 342.839  1.00 76.83           C
ATOM  13058  CD  ARG F  94     211.660 155.083 342.896  1.00 74.95           C
ATOM  13059  NE  ARG F  94     211.453 154.538 341.542  1.00 71.99           N
ATOM  13060  CZ  ARG F  94     211.015 153.322 341.247  1.00 66.51           C
ATOM  13061  NH1 ARG F  94     210.715 152.449 342.182  1.00 60.01           N
ATOM  13062  NH2 ARG F  94     210.874 152.960 340.006  1.00 62.66           N
ATOM  13063  N   ASP F  95     209.870 157.862 345.035  1.00 85.70           N
ATOM  13064  CA  ASP F  95     210.130 158.230 346.424  1.00 85.65           C
ATOM  13065  C   ASP F  95     211.424 157.545 346.883  1.00 84.95           C
ATOM  13066  O   ASP F  95     211.508 156.322 346.933  1.00 82.20           O
ATOM  13067  CB  ASP F  95     208.932 157.853 347.304  1.00 83.90           C
ATOM  13068  CG  ASP F  95     209.069 158.332 348.752  1.00 82.28           C
ATOM  13069  OD1 ASP F  95     210.166 158.763 349.169  1.00 73.64           O
ATOM  13070  OD2 ASP F  95     208.058 158.268 349.473  1.00 74.24           O
ATOM  13071  N   LEU F  96     212.430 158.341 347.204  1.00 85.58           N
ATOM  13072  CA  LEU F  96     213.737 157.835 347.621  1.00 84.39           C
ATOM  13073  C   LEU F  96     213.746 157.323 349.067  1.00 84.23           C
ATOM  13074  O   LEU F  96     214.676 156.626 349.458  1.00 80.64           O
ATOM  13075  CB  LEU F  96     214.797 158.928 347.424  1.00 82.72           C
ATOM  13076  CG  LEU F  96     214.998 159.376 345.965  1.00 81.04           C
ATOM  13077  CD1 LEU F  96     215.959 160.560 345.909  1.00 73.43           C
ATOM  13078  CD2 LEU F  96     215.556 158.252 345.097  1.00 73.08           C
ATOM  13079  N   SER F  97     212.729 157.640 349.865  1.00 84.44           N
ATOM  13080  CA  SER F  97     212.654 157.210 351.263  1.00 83.29           C
ATOM  13081  C   SER F  97     212.382 155.708 351.408  1.00 82.57           C
ATOM  13082  O   SER F  97     212.908 155.070 352.318  1.00 78.38           O
ATOM  13083  CB  SER F  97     211.595 158.025 352.019  1.00 82.20           C
ATOM  13084  OG  SER F  97     210.274 157.711 351.632  1.00 75.91           O
ATOM  13085  N   ASP F  98     211.591 155.139 350.510  1.00 81.74           N
ATOM  13086  CA  ASP F  98     211.218 153.724 350.517  1.00 78.86           C
ATOM  13087  C   ASP F  98     211.404 153.020 349.158  1.00 78.46           C
ATOM  13088  O   ASP F  98     211.108 151.834 349.029  1.00 72.17           O
ATOM  13089  CB  ASP F  98     209.772 153.577 351.034  1.00 74.85           C
ATOM  13090  CG  ASP F  98     208.703 154.204 350.142  1.00 69.98           C
ATOM  13091  OD1 ASP F  98     209.028 154.756 349.078  1.00 62.51           O
ATOM  13092  OD2 ASP F  98     207.515 154.147 350.530  1.00 65.14           O
ATOM  13093  N   GLY F  99     211.892 153.740 348.154  1.00 76.34           N
ATOM  13094  CA  GLY F  99     212.100 153.221 346.809  1.00 75.47           C
ATOM  13095  C   GLY F  99     210.828 153.022 345.984  1.00 77.54           C
ATOM  13096  O   GLY F  99     210.907 152.492 344.875  1.00 73.98           O
ATOM  13097  N   ALA F 100     209.668 153.440 346.485  1.00 77.37           N
ATOM  13098  CA  ALA F 100     208.406 153.237 345.790  1.00 78.40           C
ATOM  13099  C   ALA F 100     208.307 154.083 344.508  1.00 80.54           C
ATOM  13100  O   ALA F 100     208.675 155.258 344.489  1.00 79.23           O
ATOM  13101  CB  ALA F 100     207.242 153.544 346.739  1.00 75.15           C
ATOM  13102  N   LEU F 101     207.780 153.498 343.444  1.00 79.52           N
ATOM  13103  CA  LEU F 101     207.343 154.252 342.272  1.00 80.10           C
ATOM  13104  C   LEU F 101     205.908 154.722 342.504  1.00 80.92           C
ATOM  13105  O   LEU F 101     205.026 153.909 342.769  1.00 79.50           O
ATOM  13106  CB  LEU F 101     207.456 153.389 341.006  1.00 78.38           C
ATOM  13107  CG  LEU F 101     207.094 154.133 339.705  1.00 75.83           C
ATOM  13108  CD1 LEU F 101     208.096 155.239 339.381  1.00 69.82           C
ATOM  13109  CD2 LEU F 101     207.059 153.155 338.535  1.00 69.59           C
ATOM  13110  N   LEU F 102     205.695 156.021 342.392  1.00 84.24           N
ATOM  13111  CA  LEU F 102     204.403 156.645 342.618  1.00 84.97           C
ATOM  13112  C   LEU F 102     203.801 157.137 341.298  1.00 85.42           C
ATOM  13113  O   LEU F 102     204.522 157.545 340.394  1.00 84.42           O
ATOM  13114  CB  LEU F 102     204.553 157.818 343.601  1.00 84.61           C
ATOM  13115  CG  LEU F 102     205.210 157.472 344.940  1.00 83.53           C
ATOM  13116  CD1 LEU F 102     205.387 158.745 345.756  1.00 74.73           C
ATOM  13117  CD2 LEU F 102     204.381 156.470 345.738  1.00 74.61           C
ATOM  13118  N   ILE F 103     202.483 157.138 341.237  1.00 85.29           N
ATOM  13119  CA  ILE F 103     201.726 157.753 340.149  1.00 85.44           C
ATOM  13120  C   ILE F 103     200.685 158.690 340.755  1.00 85.52           C
ATOM  13121  O   ILE F 103     200.039 158.349 341.743  1.00 84.08           O
ATOM  13122  CB  ILE F 103     201.078 156.686 339.233  1.00 83.05           C
ATOM  13123  CG1 ILE F 103     202.183 155.833 338.582  1.00 73.56           C
ATOM  13124  CG2 ILE F 103     200.206 157.348 338.158  1.00 71.27           C
ATOM  13125  CD1 ILE F 103     201.677 154.790 337.598  1.00 65.65           C
ATOM  13126  N   PHE F 104     200.545 159.862 340.153  1.00 87.05           N
ATOM  13127  CA  PHE F 104     199.487 160.790 340.516  1.00 87.08           C
ATOM  13128  C   PHE F 104     198.212 160.453 339.735  1.00 86.35           C
ATOM  13129  O   PHE F 104     198.226 160.419 338.507  1.00 83.71           O
ATOM  13130  CB  PHE F 104     199.950 162.224 340.248  1.00 86.53           C
ATOM  13131  CG  PHE F 104     199.017 163.269 340.806  1.00 87.13           C
ATOM  13132  CD1 PHE F 104     198.253 164.076 339.952  1.00 79.32           C
ATOM  13133  CD2 PHE F 104     198.904 163.445 342.189  1.00 79.18           C
ATOM  13134  CE1 PHE F 104     197.402 165.053 340.475  1.00 78.25           C
ATOM  13135  CE2 PHE F 104     198.052 164.419 342.717  1.00 79.23           C
ATOM  13136  CZ  PHE F 104     197.305 165.229 341.857  1.00 85.24           C
ATOM  13137  N   ASP F 105     197.119 160.211 340.442  1.00 84.95           N
ATOM  13138  CA  ASP F 105     195.843 159.800 339.840  1.00 83.17           C
ATOM  13139  C   ASP F 105     194.921 160.973 339.461  1.00 83.20           C
ATOM  13140  O   ASP F 105     193.835 160.760 338.929  1.00 77.15           O
ATOM  13141  CB  ASP F 105     195.135 158.797 340.772  1.00 78.67           C
ATOM  13142  CG  ASP F 105     194.637 159.385 342.099  1.00 72.86           C
ATOM  13143  OD1 ASP F 105     194.722 160.611 342.318  1.00 63.87           O
ATOM  13144  OD2 ASP F 105     194.147 158.588 342.926  1.00 67.14           O
ATOM  13145  N   GLY F 106     195.351 162.200 339.719  1.00 82.38           N
ATOM  13146  CA  GLY F 106     194.566 163.417 339.558  1.00 82.11           C
ATOM  13147  C   GLY F 106     194.215 164.107 340.874  1.00 83.75           C
ATOM  13148  O   GLY F 106     193.910 165.299 340.877  1.00 79.74           O
ATOM  13149  N   SER F 107     194.283 163.391 341.992  1.00 83.71           N
ATOM  13150  CA  SER F 107     194.015 163.925 343.326  1.00 84.05           C
ATOM  13151  C   SER F 107     195.112 163.596 344.346  1.00 84.60           C
ATOM  13152  O   SER F 107     195.470 164.448 345.155  1.00 81.67           O
ATOM  13153  CB  SER F 107     192.658 163.419 343.828  1.00 81.32           C
ATOM  13154  OG  SER F 107     192.636 162.009 343.931  1.00 71.00           O
ATOM  13155  N   LEU F 108     195.643 162.379 344.307  1.00 84.84           N
ATOM  13156  CA  LEU F 108     196.626 161.889 345.266  1.00 85.15           C
ATOM  13157  C   LEU F 108     197.732 161.084 344.577  1.00 86.20           C
ATOM  13158  O   LEU F 108     197.536 160.503 343.511  1.00 83.77           O
ATOM  13159  CB  LEU F 108     195.927 161.017 346.327  1.00 81.80           C
ATOM  13160  CG  LEU F 108     194.970 161.762 347.274  1.00 74.87           C
ATOM  13161  CD1 LEU F 108     194.201 160.763 348.121  1.00 67.35           C
ATOM  13162  CD2 LEU F 108     195.722 162.712 348.211  1.00 66.17           C
ATOM  13163  N   TRP F 109     198.885 161.038 345.238  1.00 87.41           N
ATOM  13164  CA  TRP F 109     199.967 160.141 344.858  1.00 88.02           C
ATOM  13165  C   TRP F 109     199.755 158.764 345.492  1.00 87.25           C
ATOM  13166  O   TRP F 109     199.533 158.657 346.700  1.00 83.57           O
ATOM  13167  CB  TRP F 109     201.307 160.737 345.277  1.00 88.03           C
ATOM  13168  CG  TRP F 109     201.702 161.975 344.525  1.00 89.38           C
ATOM  13169  CD1 TRP F 109     201.451 163.257 344.897  1.00 85.02           C
ATOM  13170  CD2 TRP F 109     202.424 162.051 343.260  1.00 88.11           C
ATOM  13171  NE1 TRP F 109     201.981 164.125 343.952  1.00 86.36           N
ATOM  13172  CE2 TRP F 109     202.591 163.419 342.943  1.00 87.90           C
ATOM  13173  CE3 TRP F 109     202.955 161.084 342.386  1.00 87.91           C
ATOM  13174  CZ2 TRP F 109     203.274 163.830 341.778  1.00 88.18           C
ATOM  13175  CZ3 TRP F 109     203.632 161.500 341.231  1.00 85.38           C
ATOM  13176  CH2 TRP F 109     203.787 162.853 340.936  1.00 86.09           C
ATOM  13177  N   GLY F 110     199.844 157.714 344.687  1.00 83.72           N
ATOM  13178  CA  GLY F 110     199.706 156.336 345.137  1.00 82.03           C
ATOM  13179  C   GLY F 110     200.758 155.427 344.504  1.00 82.52           C
ATOM  13180  O   GLY F 110     201.449 155.837 343.567  1.00 79.74           O
ATOM  13181  N   PRO F 111     200.903 154.193 344.997  1.00 79.28           N
ATOM  13182  CA  PRO F 111     201.858 153.249 344.424  1.00 76.64           C
ATOM  13183  C   PRO F 111     201.510 152.925 342.967  1.00 76.05           C
ATOM  13184  O   PRO F 111     200.345 152.709 342.626  1.00 73.25           O
ATOM  13185  CB  PRO F 111     201.790 152.017 345.328  1.00 74.32           C
ATOM  13186  CG  PRO F 111     200.397 152.086 345.935  1.00 71.64           C
ATOM  13187  CD  PRO F 111     200.138 153.576 346.076  1.00 74.47           C
ATOM  13188  N   ALA F 112     202.523 152.898 342.114  1.00 74.57           N
ATOM  13189  CA  ALA F 112     202.343 152.602 340.704  1.00 73.17           C
ATOM  13190  C   ALA F 112     201.838 151.164 340.509  1.00 72.07           C
ATOM  13191  O   ALA F 112     202.482 150.229 340.984  1.00 68.60           O
ATOM  13192  CB  ALA F 112     203.668 152.818 339.970  1.00 70.96           C
ATOM  13193  N   PRO F 113     200.715 150.963 339.811  1.00 71.13           N
ATOM  13194  CA  PRO F 113     200.289 149.613 339.473  1.00 69.66           C
ATOM  13195  C   PRO F 113     201.291 148.987 338.494  1.00 69.88           C
ATOM  13196  O   PRO F 113     201.552 149.526 337.422  1.00 66.88           O
ATOM  13197  CB  PRO F 113     198.892 149.776 338.870  1.00 65.95           C
ATOM  13198  CG  PRO F 113     198.899 151.183 338.298  1.00 64.15           C
ATOM  13199  CD  PRO F 113     199.815 151.953 339.236  1.00 67.37           C
ATOM  13200  N   VAL F 114     201.861 147.854 338.877  1.00 67.64           N
ATOM  13201  CA  VAL F 114     202.644 147.015 337.971  1.00 67.11           C
ATOM  13202  C   VAL F 114     201.726 145.985 337.314  1.00 68.52           C
ATOM  13203  O   VAL F 114     200.754 145.541 337.916  1.00 64.60           O
ATOM  13204  CB  VAL F 114     203.836 146.336 338.677  1.00 61.35           C
ATOM  13205  CG1 VAL F 114     205.040 147.263 338.692  1.00 54.10           C
ATOM  13206  CG2 VAL F 114     203.518 145.904 340.111  1.00 52.51           C
ATOM  13207  N   ALA F 115     202.038 145.619 336.079  1.00 65.10           N
ATOM  13208  CA  ALA F 115     201.338 144.528 335.416  1.00 65.46           C
ATOM  13209  C   ALA F 115     201.568 143.232 336.210  1.00 67.12           C
ATOM  13210  O   ALA F 115     202.697 142.772 336.334  1.00 63.71           O
ATOM  13211  CB  ALA F 115     201.830 144.403 333.977  1.00 60.23           C
ATOM  13212  N   THR F 116     200.504 142.662 336.769  1.00 69.62           N
ATOM  13213  CA  THR F 116     200.569 141.437 337.570  1.00 69.92           C
ATOM  13214  C   THR F 116     199.902 140.240 336.894  1.00 72.61           C
ATOM  13215  O   THR F 116     199.922 139.144 337.440  1.00 68.62           O
ATOM  13216  CB  THR F 116     199.971 141.656 338.972  1.00 65.29           C
ATOM  13217  OG1 THR F 116     198.657 142.168 338.875  1.00 61.69           O
ATOM  13218  CG2 THR F 116     200.800 142.644 339.783  1.00 59.88           C
ATOM  13219  N   ASP F 117     199.339 140.427 335.703  1.00 72.25           N
ATOM  13220  CA  ASP F 117     198.663 139.382 334.941  1.00 72.92           C
ATOM  13221  C   ASP F 117     199.428 139.027 333.664  1.00 74.30           C
ATOM  13222  O   ASP F 117     200.041 139.881 333.034  1.00 71.33           O
ATOM  13223  CB  ASP F 117     197.232 139.821 334.607  1.00 69.69           C
ATOM  13224  CG  ASP F 117     196.282 139.722 335.790  1.00 67.92           C
ATOM  13225  OD1 ASP F 117     196.403 138.759 336.578  1.00 62.07           O
ATOM  13226  OD2 ASP F 117     195.385 140.578 335.894  1.00 62.65           O
ATOM  13227  N   ASN F 118     199.345 137.762 333.268  1.00 73.62           N
ATOM  13228  CA  ASN F 118     199.933 137.229 332.042  1.00 73.77           C
ATOM  13229  C   ASN F 118     201.445 137.482 331.911  1.00 75.27           C
ATOM  13230  O   ASN F 118     201.960 137.657 330.809  1.00 71.34           O
ATOM  13231  CB  ASN F 118     199.135 137.707 330.816  1.00 70.64           C
ATOM  13232  CG  ASN F 118     197.690 137.256 330.874  1.00 69.34           C
ATOM  13233  OD1 ASN F 118     197.393 136.077 330.783  1.00 62.53           O
ATOM  13234  ND2 ASN F 118     196.773 138.183 331.041  1.00 62.40           N
ATOM  13235  N   LEU F 119     202.157 137.477 333.033  1.00 76.45           N
ATOM  13236  CA  LEU F 119     203.610 137.578 333.023  1.00 76.22           C
ATOM  13237  C   LEU F 119     204.217 136.350 332.325  1.00 77.80           C
ATOM  13238  O   LEU F 119     203.707 135.242 332.487  1.00 76.86           O
ATOM  13239  CB  LEU F 119     204.145 137.708 334.457  1.00 74.57           C
ATOM  13240  CG  LEU F 119     203.691 138.961 335.220  1.00 73.34           C
ATOM  13241  CD1 LEU F 119     204.201 138.906 336.653  1.00 68.24           C
ATOM  13242  CD2 LEU F 119     204.203 140.242 334.564  1.00 67.92           C
ATOM  13243  N   PRO F 120     205.309 136.500 331.565  1.00 78.14           N
ATOM  13244  CA  PRO F 120     205.949 135.355 330.910  1.00 76.52           C
ATOM  13245  C   PRO F 120     206.580 134.373 331.904  1.00 78.57           C
ATOM  13246  O   PRO F 120     206.779 133.205 331.581  1.00 76.04           O
ATOM  13247  CB  PRO F 120     207.003 135.987 329.989  1.00 74.18           C
ATOM  13248  CG  PRO F 120     207.347 137.296 330.683  1.00 73.89           C
ATOM  13249  CD  PRO F 120     206.022 137.739 331.291  1.00 76.35           C
ATOM  13250  N   GLY F 121     206.875 134.831 333.096  1.00 80.64           N
ATOM  13251  CA  GLY F 121     207.451 134.057 334.187  1.00 81.03           C
ATOM  13252  C   GLY F 121     207.848 134.967 335.343  1.00 82.83           C
ATOM  13253  O   GLY F 121     207.850 136.192 335.208  1.00 81.03           O
ATOM  13254  N   LEU F 122     208.174 134.373 336.487  1.00 81.68           N
ATOM  13255  CA  LEU F 122     208.592 135.098 337.680  1.00 82.65           C
ATOM  13256  C   LEU F 122     209.705 134.328 338.396  1.00 84.08           C
ATOM  13257  O   LEU F 122     209.523 133.169 338.762  1.00 81.53           O
ATOM  13258  CB  LEU F 122     207.376 135.292 338.601  1.00 80.04           C
ATOM  13259  CG  LEU F 122     207.650 136.154 339.840  1.00 77.22           C
ATOM  13260  CD1 LEU F 122     207.726 137.631 339.470  1.00 69.61           C
ATOM  13261  CD2 LEU F 122     206.540 135.960 340.856  1.00 69.18           C
ATOM  13262  N   GLY F 123     210.834 134.983 338.599  1.00 82.70           N
ATOM  13263  CA  GLY F 123     211.960 134.428 339.340  1.00 81.92           C
ATOM  13264  C   GLY F 123     212.204 135.209 340.630  1.00 83.04           C
ATOM  13265  O   GLY F 123     212.577 136.376 340.589  1.00 82.00           O
ATOM  13266  N   ILE F 124     211.994 134.579 341.772  1.00 82.35           N
ATOM  13267  CA  ILE F 124     212.216 135.181 343.090  1.00 81.43           C
ATOM  13268  C   ILE F 124     213.522 134.616 343.653  1.00 82.18           C
ATOM  13269  O   ILE F 124     213.603 133.430 343.955  1.00 80.59           O
ATOM  13270  CB  ILE F 124     211.015 134.918 344.032  1.00 79.86           C
ATOM  13271  CG1 ILE F 124     209.715 135.460 343.410  1.00 79.49           C
ATOM  13272  CG2 ILE F 124     211.280 135.561 345.401  1.00 78.13           C
ATOM  13273  CD1 ILE F 124     208.461 135.120 344.210  1.00 73.38           C
ATOM  13274  N   ASN F 125     214.539 135.466 343.768  1.00 79.01           N
ATOM  13275  CA  ASN F 125     215.905 135.093 344.160  1.00 79.06           C
ATOM  13276  C   ASN F 125     216.555 134.042 343.231  1.00 80.61           C
ATOM  13277  O   ASN F 125     217.520 133.379 343.596  1.00 77.88           O
ATOM  13278  CB  ASN F 125     215.908 134.680 345.649  1.00 77.69           C
ATOM  13279  CG  ASN F 125     217.282 134.676 346.286  1.00 77.13           C
ATOM  13280  OD1 ASN F 125     218.122 135.522 346.019  1.00 70.78           O
ATOM  13281  ND2 ASN F 125     217.530 133.736 347.178  1.00 70.71           N
ATOM  13282  N   THR F 126     216.017 133.876 342.018  1.00 80.69           N
ATOM  13283  CA  THR F 126     216.518 132.977 340.971  1.00 81.52           C
ATOM  13284  C   THR F 126     215.924 133.414 339.629  1.00 82.12           C
ATOM  13285  O   THR F 126     215.083 134.315 339.584  1.00 79.93           O
ATOM  13286  CB  THR F 126     216.175 131.506 341.293  1.00 79.77           C
ATOM  13287  OG1 THR F 126     216.898 130.631 340.441  1.00 71.23           O
ATOM  13288  CG2 THR F 126     214.693 131.181 341.126  1.00 71.98           C
ATOM  13289  N   THR F 127     216.351 132.807 338.531  1.00 82.39           N
ATOM  13290  CA  THR F 127     215.756 133.039 337.213  1.00 82.07           C
ATOM  13291  C   THR F 127     214.653 132.017 336.936  1.00 83.25           C
ATOM  13292  O   THR F 127     214.713 130.882 337.404  1.00 80.83           O
ATOM  13293  CB  THR F 127     216.813 133.003 336.098  1.00 79.00           C
ATOM  13294  OG1 THR F 127     217.513 131.778 336.111  1.00 71.83           O
ATOM  13295  CG2 THR F 127     217.838 134.124 336.269  1.00 69.27           C
ATOM  13296  N   HIS F 128     213.639 132.406 336.168  1.00 85.23           N
ATOM  13297  CA  HIS F 128     212.644 131.476 335.646  1.00 85.33           C
ATOM  13298  C   HIS F 128     213.052 130.970 334.257  1.00 85.43           C
ATOM  13299  O   HIS F 128     213.900 131.563 333.590  1.00 82.74           O
ATOM  13300  CB  HIS F 128     211.255 132.133 335.620  1.00 83.64           C
ATOM  13301  CG  HIS F 128     211.075 133.121 334.506  1.00 83.38           C
ATOM  13302  ND1 HIS F 128     211.527 134.422 334.510  1.00 75.01           N
ATOM  13303  CD2 HIS F 128     210.459 132.924 333.296  1.00 75.08           C
ATOM  13304  CE1 HIS F 128     211.190 134.997 333.350  1.00 76.26           C
ATOM  13305  NE2 HIS F 128     210.541 134.117 332.586  1.00 77.95           N
ATOM  13306  N   ASP F 129     212.452 129.881 333.818  1.00 84.52           N
ATOM  13307  CA  ASP F 129     212.587 129.364 332.457  1.00 83.03           C
ATOM  13308  C   ASP F 129     211.204 129.026 331.866  1.00 84.04           C
ATOM  13309  O   ASP F 129     210.167 129.229 332.503  1.00 80.58           O
ATOM  13310  CB  ASP F 129     213.587 128.180 332.439  1.00 80.04           C
ATOM  13311  CG  ASP F 129     213.139 126.960 333.241  1.00 76.66           C
ATOM  13312  OD1 ASP F 129     211.988 126.514 333.071  1.00 68.80           O
ATOM  13313  OD2 ASP F 129     213.960 126.424 334.013  1.00 70.20           O
ATOM  13314  N   THR F 130     211.172 128.534 330.622  1.00 82.36           N
ATOM  13315  CA  THR F 130     209.915 128.215 329.931  1.00 81.72           C
ATOM  13316  C   THR F 130     209.159 127.031 330.542  1.00 83.61           C
ATOM  13317  O   THR F 130     207.954 126.902 330.329  1.00 81.21           O
ATOM  13318  CB  THR F 130     210.165 127.924 328.443  1.00 79.70           C
ATOM  13319  OG1 THR F 130     211.128 126.901 328.294  1.00 74.01           O
ATOM  13320  CG2 THR F 130     210.680 129.164 327.715  1.00 70.22           C
ATOM  13321  N   THR F 131     209.834 126.164 331.289  1.00 81.90           N
ATOM  13322  CA  THR F 131     209.227 125.040 332.012  1.00 82.41           C
ATOM  13323  C   THR F 131     208.779 125.474 333.408  1.00 84.47           C
ATOM  13324  O   THR F 131     207.623 125.279 333.773  1.00 82.01           O
ATOM  13325  CB  THR F 131     210.209 123.859 332.102  1.00 81.06           C
ATOM  13326  OG1 THR F 131     210.608 123.488 330.798  1.00 74.43           O
ATOM  13327  CG2 THR F 131     209.583 122.641 332.761  1.00 72.75           C
ATOM  13328  N   ASN F 132     209.676 126.093 334.173  1.00 84.30           N
ATOM  13329  CA  ASN F 132     209.410 126.565 335.527  1.00 84.31           C
ATOM  13330  C   ASN F 132     209.088 128.065 335.494  1.00 85.32           C
ATOM  13331  O   ASN F 132     209.917 128.898 335.850  1.00 82.26           O
ATOM  13332  CB  ASN F 132     210.614 126.258 336.433  1.00 83.88           C
ATOM  13333  CG  ASN F 132     211.088 124.821 336.315  1.00 85.04           C
ATOM  13334  OD1 ASN F 132     210.429 123.886 336.732  1.00 75.89           O
ATOM  13335  ND2 ASN F 132     212.253 124.628 335.726  1.00 75.81           N
ATOM  13336  N   ARG F 133     207.883 128.415 335.029  1.00 83.84           N
ATOM  13337  CA  ARG F 133     207.504 129.825 334.857  1.00 82.84           C
ATOM  13338  C   ARG F 133     207.390 130.585 336.182  1.00 84.67           C
ATOM  13339  O   ARG F 133     207.588 131.795 336.198  1.00 82.89           O
ATOM  13340  CB  ARG F 133     206.196 129.945 334.074  1.00 80.71           C
ATOM  13341  CG  ARG F 133     206.343 129.536 332.604  1.00 82.61           C
ATOM  13342  CD  ARG F 133     205.026 129.824 331.879  1.00 80.42           C
ATOM  13343  NE  ARG F 133     205.039 129.405 330.472  1.00 76.86           N
ATOM  13344  CZ  ARG F 133     205.418 130.148 329.441  1.00 72.15           C
ATOM  13345  NH1 ARG F 133     205.863 131.368 329.586  1.00 65.70           N
ATOM  13346  NH2 ARG F 133     205.342 129.659 328.230  1.00 69.10           N
ATOM  13347  N   LEU F 134     207.101 129.911 337.263  1.00 85.63           N
ATOM  13348  CA  LEU F 134     207.300 130.422 338.616  1.00 86.22           C
ATOM  13349  C   LEU F 134     208.470 129.663 339.243  1.00 87.26           C
ATOM  13350  O   LEU F 134     208.383 128.454 339.456  1.00 84.80           O
ATOM  13351  CB  LEU F 134     206.009 130.275 339.442  1.00 84.77           C
ATOM  13352  CG  LEU F 134     206.138 130.670 340.932  1.00 85.12           C
ATOM  13353  CD1 LEU F 134     206.538 132.126 341.117  1.00 76.03           C
ATOM  13354  CD2 LEU F 134     204.811 130.433 341.644  1.00 76.06           C
ATOM  13355  N   ALA F 135     209.555 130.369 339.520  1.00 84.57           N
ATOM  13356  CA  ALA F 135     210.731 129.819 340.176  1.00 84.89           C
ATOM  13357  C   ALA F 135     211.037 130.632 341.439  1.00 85.58           C
ATOM  13358  O   ALA F 135     211.185 131.850 341.379  1.00 84.72           O
ATOM  13359  CB  ALA F 135     211.910 129.816 339.195  1.00 84.03           C
ATOM  13360  N   VAL F 136     211.114 129.964 342.570  1.00 84.53           N
ATOM  13361  CA  VAL F 136     211.401 130.597 343.862  1.00 84.00           C
ATOM  13362  C   VAL F 136     212.601 129.904 344.501  1.00 84.56           C
ATOM  13363  O   VAL F 136     212.616 128.683 344.638  1.00 84.04           O
ATOM  13364  CB  VAL F 136     210.180 130.545 344.812  1.00 82.75           C
ATOM  13365  CG1 VAL F 136     210.460 131.293 346.113  1.00 74.76           C
ATOM  13366  CG2 VAL F 136     208.932 131.141 344.159  1.00 75.35           C
ATOM  13367  N   GLN F 137     213.603 130.677 344.899  1.00 80.07           N
ATOM  13368  CA  GLN F 137     214.752 130.193 345.659  1.00 80.18           C
ATOM  13369  C   GLN F 137     214.727 130.843 347.043  1.00 80.59           C
ATOM  13370  O   GLN F 137     215.152 131.983 347.218  1.00 77.76           O
ATOM  13371  CB  GLN F 137     216.042 130.475 344.881  1.00 79.66           C
ATOM  13372  CG  GLN F 137     217.266 129.858 345.568  1.00 78.75           C
ATOM  13373  CD  GLN F 137     218.553 130.036 344.764  1.00 74.74           C
ATOM  13374  OE1 GLN F 137     218.562 130.465 343.624  1.00 67.60           O
ATOM  13375  NE2 GLN F 137     219.677 129.694 345.354  1.00 66.15           N
ATOM  13376  N   ALA F 138     214.194 130.128 348.011  1.00 80.98           N
ATOM  13377  CA  ALA F 138     213.974 130.631 349.359  1.00 80.16           C
ATOM  13378  C   ALA F 138     214.032 129.483 350.377  1.00 81.53           C
ATOM  13379  O   ALA F 138     214.056 128.312 350.013  1.00 79.93           O
ATOM  13380  CB  ALA F 138     212.616 131.348 349.404  1.00 77.99           C
ATOM  13381  N   ALA F 139     214.055 129.832 351.656  1.00 78.31           N
ATOM  13382  CA  ALA F 139     213.943 128.841 352.722  1.00 77.10           C
ATOM  13383  C   ALA F 139     212.518 128.277 352.823  1.00 78.90           C
ATOM  13384  O   ALA F 139     212.334 127.115 353.177  1.00 76.01           O
ATOM  13385  CB  ALA F 139     214.379 129.477 354.043  1.00 75.09           C
ATOM  13386  N   ALA F 140     211.527 129.091 352.500  1.00 76.08           N
ATOM  13387  CA  ALA F 140     210.132 128.675 352.489  1.00 76.68           C
ATOM  13388  C   ALA F 140     209.292 129.543 351.546  1.00 79.11           C
ATOM  13389  O   ALA F 140     209.597 130.713 351.312  1.00 77.54           O
ATOM  13390  CB  ALA F 140     209.567 128.729 353.913  1.00 73.68           C
ATOM  13391  N   THR F 141     208.225 128.970 351.044  1.00 79.14           N
ATOM  13392  CA  THR F 141     207.126 129.690 350.400  1.00 80.02           C
ATOM  13393  C   THR F 141     205.922 129.655 351.336  1.00 81.97           C
ATOM  13394  O   THR F 141     205.535 128.588 351.807  1.00 81.70           O
ATOM  13395  CB  THR F 141     206.780 129.061 349.043  1.00 79.32           C
ATOM  13396  OG1 THR F 141     207.876 129.243 348.162  1.00 74.03           O
ATOM  13397  CG2 THR F 141     205.560 129.700 348.396  1.00 74.66           C
ATOM  13398  N   LEU F 142     205.340 130.821 351.611  1.00 81.51           N
ATOM  13399  CA  LEU F 142     204.169 130.945 352.474  1.00 81.01           C
ATOM  13400  C   LEU F 142     202.907 131.149 351.634  1.00 82.95           C
ATOM  13401  O   LEU F 142     202.796 132.132 350.905  1.00 81.63           O
ATOM  13402  CB  LEU F 142     204.377 132.107 353.463  1.00 78.08           C
ATOM  13403  CG  LEU F 142     203.185 132.384 354.399  1.00 74.49           C
ATOM  13404  CD1 LEU F 142     202.869 131.192 355.296  1.00 66.00           C
ATOM  13405  CD2 LEU F 142     203.490 133.597 355.264  1.00 68.03           C
ATOM  13406  N   LEU F 143     201.960 130.244 351.774  1.00 82.42           N
ATOM  13407  CA  LEU F 143     200.615 130.376 351.227  1.00 81.49           C
ATOM  13408  C   LEU F 143     199.650 130.524 352.404  1.00 82.90           C
ATOM  13409  O   LEU F 143     199.328 129.549 353.081  1.00 80.55           O
ATOM  13410  CB  LEU F 143     200.278 129.167 350.337  1.00 79.23           C
ATOM  13411  CG  LEU F 143     201.254 128.910 349.174  1.00 80.82           C
ATOM  13412  CD1 LEU F 143     200.846 127.648 348.424  1.00 74.16           C
ATOM  13413  CD2 LEU F 143     201.290 130.071 348.187  1.00 74.94           C
ATOM  13414  N   SER F 144     199.229 131.758 352.674  1.00 78.46           N
ATOM  13415  CA  SER F 144     198.390 132.077 353.827  1.00 77.39           C
ATOM  13416  C   SER F 144     196.918 132.206 353.423  1.00 77.92           C
ATOM  13417  O   SER F 144     196.593 132.389 352.254  1.00 76.27           O
ATOM  13418  CB  SER F 144     198.890 133.359 354.499  1.00 74.85           C
ATOM  13419  OG  SER F 144     198.321 133.518 355.783  1.00 70.92           O
ATOM  13420  N   HIS F 145     196.031 132.106 354.387  1.00 80.63           N
ATOM  13421  CA  HIS F 145     194.596 132.274 354.156  1.00 78.35           C
ATOM  13422  C   HIS F 145     194.215 133.756 354.033  1.00 78.64           C
ATOM  13423  O   HIS F 145     194.895 134.640 354.545  1.00 75.30           O
ATOM  13424  CB  HIS F 145     193.809 131.584 355.277  1.00 75.57           C
ATOM  13425  CG  HIS F 145     194.002 132.237 356.609  1.00 78.28           C
ATOM  13426  ND1 HIS F 145     193.289 133.317 357.074  1.00 69.09           N
ATOM  13427  CD2 HIS F 145     194.925 131.936 357.572  1.00 67.74           C
ATOM  13428  CE1 HIS F 145     193.755 133.659 358.270  1.00 69.33           C
ATOM  13429  NE2 HIS F 145     194.761 132.845 358.604  1.00 71.48           N
ATOM  13430  N   ALA F 146     193.093 134.018 353.399  1.00 76.20           N
ATOM  13431  CA  ALA F 146     192.494 135.346 353.302  1.00 73.30           C
ATOM  13432  C   ALA F 146     191.223 135.460 354.172  1.00 73.42           C
ATOM  13433  O   ALA F 146     190.230 136.058 353.766  1.00 68.25           O
ATOM  13434  CB  ALA F 146     192.244 135.679 351.828  1.00 71.03           C
ATOM  13435  N   GLY F 147     191.243 134.862 355.359  1.00 74.56           N
ATOM  13436  CA  GLY F 147     190.140 134.836 356.321  1.00 73.51           C
ATOM  13437  C   GLY F 147     189.649 133.439 356.701  1.00 74.78           C
ATOM  13438  O   GLY F 147     189.150 133.248 357.808  1.00 68.55           O
ATOM  13439  N   ALA F 148     189.803 132.444 355.811  1.00 75.24           N
ATOM  13440  CA  ALA F 148     189.430 131.051 356.033  1.00 76.35           C
ATOM  13441  C   ALA F 148     190.639 130.128 355.775  1.00 77.04           C
ATOM  13442  O   ALA F 148     191.745 130.429 356.225  1.00 70.74           O
ATOM  13443  CB  ALA F 148     188.192 130.723 355.182  1.00 73.65           C
ATOM  13444  N   GLY F 149     190.444 129.016 355.076  1.00 78.26           N
ATOM  13445  CA  GLY F 149     191.538 128.134 354.686  1.00 78.39           C
ATOM  13446  C   GLY F 149     192.294 128.630 353.451  1.00 81.12           C
ATOM  13447  O   GLY F 149     191.969 129.663 352.865  1.00 77.82           O
ATOM  13448  N   HIS F 150     193.311 127.871 353.041  1.00 77.15           N
ATOM  13449  CA  HIS F 150     194.008 128.087 351.781  1.00 81.40           C
ATOM  13450  C   HIS F 150     194.166 126.750 351.059  1.00 83.12           C
ATOM  13451  O   HIS F 150     194.759 125.818 351.600  1.00 80.32           O
ATOM  13452  CB  HIS F 150     195.372 128.743 352.024  1.00 79.36           C
ATOM  13453  CG  HIS F 150     196.084 129.118 350.757  1.00 82.22           C
ATOM  13454  ND1 HIS F 150     196.160 130.397 350.244  1.00 74.31           N
ATOM  13455  CD2 HIS F 150     196.755 128.312 349.885  1.00 70.37           C
ATOM  13456  CE1 HIS F 150     196.848 130.357 349.103  1.00 75.00           C
ATOM  13457  NE2 HIS F 150     197.221 129.107 348.853  1.00 76.62           N
ATOM  13458  N   GLN F 151     193.651 126.648 349.846  1.00 74.33           N
ATOM  13459  CA  GLN F 151     193.867 125.497 348.974  1.00 76.60           C
ATOM  13460  C   GLN F 151     194.933 125.825 347.930  1.00 79.74           C
ATOM  13461  O   GLN F 151     194.778 126.778 347.167  1.00 79.86           O
ATOM  13462  CB  GLN F 151     192.561 125.077 348.286  1.00 75.63           C
ATOM  13463  CG  GLN F 151     191.584 124.370 349.232  1.00 75.07           C
ATOM  13464  CD  GLN F 151     190.328 123.893 348.508  1.00 72.16           C
ATOM  13465  OE1 GLN F 151     189.828 124.524 347.591  1.00 63.42           O
ATOM  13466  NE2 GLN F 151     189.783 122.761 348.898  1.00 65.23           N
ATOM  13467  N   LEU F 152     195.987 125.032 347.880  1.00 82.37           N
ATOM  13468  CA  LEU F 152     196.902 125.025 346.747  1.00 82.61           C
ATOM  13469  C   LEU F 152     196.334 124.069 345.696  1.00 84.61           C
ATOM  13470  O   LEU F 152     196.276 122.862 345.919  1.00 82.61           O
ATOM  13471  CB  LEU F 152     198.305 124.613 347.216  1.00 80.93           C
ATOM  13472  CG  LEU F 152     199.331 124.457 346.081  1.00 80.07           C
ATOM  13473  CD1 LEU F 152     199.489 125.729 345.258  1.00 71.99           C
ATOM  13474  CD2 LEU F 152     200.684 124.091 346.677  1.00 73.40           C
ATOM  13475  N   LYS F 153     195.891 124.610 344.569  1.00 81.49           N
ATOM  13476  CA  LYS F 153     195.231 123.846 343.508  1.00 80.64           C
ATOM  13477  C   LYS F 153     196.220 123.567 342.379  1.00 82.00           C
ATOM  13478  O   LYS F 153     196.799 124.498 341.831  1.00 82.74           O
ATOM  13479  CB  LYS F 153     194.016 124.620 342.976  1.00 79.33           C
ATOM  13480  CG  LYS F 153     192.968 124.972 344.042  1.00 78.41           C
ATOM  13481  CD  LYS F 153     191.883 125.857 343.430  1.00 78.03           C
ATOM  13482  CE  LYS F 153     190.908 126.374 344.479  1.00 69.53           C
ATOM  13483  NZ  LYS F 153     190.022 127.426 343.917  1.00 63.88           N
ATOM  13484  N   ILE F 154     196.391 122.311 342.014  1.00 83.37           N
ATOM  13485  CA  ILE F 154     197.195 121.904 340.860  1.00 82.91           C
ATOM  13486  C   ILE F 154     196.261 121.268 339.833  1.00 83.47           C
ATOM  13487  O   ILE F 154     195.649 120.236 340.101  1.00 82.27           O
ATOM  13488  CB  ILE F 154     198.358 120.967 341.262  1.00 82.52           C
ATOM  13489  CG1 ILE F 154     199.230 121.619 342.355  1.00 81.56           C
ATOM  13490  CG2 ILE F 154     199.200 120.640 340.020  1.00 80.79           C
ATOM  13491  CD1 ILE F 154     200.417 120.772 342.810  1.00 77.32           C
ATOM  13492  N   ASN F 155     196.136 121.894 338.669  1.00 84.55           N
ATOM  13493  CA  ASN F 155     195.225 121.456 337.615  1.00 83.32           C
ATOM  13494  C   ASN F 155     196.004 120.899 336.422  1.00 83.42           C
ATOM  13495  O   ASN F 155     196.916 121.551 335.921  1.00 80.93           O
ATOM  13496  CB  ASN F 155     194.339 122.643 337.204  1.00 81.60           C
ATOM  13497  CG  ASN F 155     193.309 122.258 336.161  1.00 81.49           C
ATOM  13498  OD1 ASN F 155     192.556 121.316 336.330  1.00 73.81           O
ATOM  13499  ND2 ASN F 155     193.257 122.990 335.069  1.00 74.10           N
ATOM  13500  N   LYS F 156     195.628 119.705 335.955  1.00 83.54           N
ATOM  13501  CA  LYS F 156     196.172 119.097 334.742  1.00 82.46           C
ATOM  13502  C   LYS F 156     195.129 119.081 333.614  1.00 82.73           C
ATOM  13503  O   LYS F 156     193.939 119.251 333.859  1.00 79.92           O
ATOM  13504  CB  LYS F 156     196.732 117.690 335.049  1.00 79.57           C
ATOM  13505  CG  LYS F 156     195.664 116.667 335.429  1.00 80.70           C
ATOM  13506  CD  LYS F 156     196.281 115.299 335.718  1.00 79.56           C
ATOM  13507  CE  LYS F 156     195.174 114.292 335.997  1.00 76.94           C
ATOM  13508  NZ  LYS F 156     195.691 112.932 336.213  1.00 73.40           N
ATOM  13509  N   ALA F 157     195.584 118.879 332.380  1.00 84.13           N
ATOM  13510  CA  ALA F 157     194.719 118.904 331.201  1.00 83.31           C
ATOM  13511  C   ALA F 157     193.882 117.628 331.049  1.00 84.40           C
ATOM  13512  O   ALA F 157     192.655 117.683 330.971  1.00 81.85           O
ATOM  13513  CB  ALA F 157     195.578 119.150 329.955  1.00 80.94           C
ATOM  13514  N   LEU F 158     194.535 116.460 331.016  1.00 82.09           N
ATOM  13515  CA  LEU F 158     193.924 115.158 330.756  1.00 82.30           C
ATOM  13516  C   LEU F 158     194.187 114.189 331.920  1.00 83.20           C
ATOM  13517  O   LEU F 158     195.165 114.362 332.646  1.00 80.90           O
ATOM  13518  CB  LEU F 158     194.481 114.582 329.441  1.00 80.53           C
ATOM  13519  CG  LEU F 158     194.220 115.416 328.177  1.00 77.44           C
ATOM  13520  CD1 LEU F 158     194.967 114.806 327.000  1.00 70.18           C
ATOM  13521  CD2 LEU F 158     192.735 115.489 327.840  1.00 71.11           C
ATOM  13522  N   PRO F 159     193.364 113.123 332.072  1.00 83.96           N
ATOM  13523  CA  PRO F 159     193.615 112.112 333.111  1.00 83.04           C
ATOM  13524  C   PRO F 159     194.998 111.457 333.024  1.00 84.02           C
ATOM  13525  O   PRO F 159     195.592 111.136 334.050  1.00 81.82           O
ATOM  13526  CB  PRO F 159     192.501 111.075 332.910  1.00 81.78           C
ATOM  13527  CG  PRO F 159     191.375 111.870 332.283  1.00 80.94           C
ATOM  13528  CD  PRO F 159     192.094 112.879 331.400  1.00 84.17           C
ATOM  13529  N   THR F 160     195.523 111.295 331.807  1.00 85.41           N
ATOM  13530  CA  THR F 160     196.839 110.693 331.562  1.00 84.86           C
ATOM  13531  C   THR F 160     198.013 111.620 331.892  1.00 85.62           C
ATOM  13532  O   THR F 160     199.145 111.147 332.006  1.00 82.07           O
ATOM  13533  CB  THR F 160     196.952 110.240 330.100  1.00 83.83           C
ATOM  13534  OG1 THR F 160     196.616 111.311 329.231  1.00 78.55           O
ATOM  13535  CG2 THR F 160     195.998 109.087 329.797  1.00 75.95           C
ATOM  13536  N   ASP F 161     197.764 112.927 332.047  1.00 84.85           N
ATOM  13537  CA  ASP F 161     198.782 113.886 332.455  1.00 84.64           C
ATOM  13538  C   ASP F 161     199.067 113.792 333.962  1.00 86.05           C
ATOM  13539  O   ASP F 161     198.346 113.143 334.721  1.00 83.58           O
ATOM  13540  CB  ASP F 161     198.358 115.309 332.063  1.00 82.93           C
ATOM  13541  CG  ASP F 161     198.290 115.518 330.555  1.00 82.88           C
ATOM  13542  OD1 ASP F 161     199.207 115.046 329.850  1.00 74.51           O
ATOM  13543  OD2 ASP F 161     197.344 116.191 330.101  1.00 75.03           O
ATOM  13544  N   THR F 162     200.134 114.446 334.397  1.00 85.77           N
ATOM  13545  CA  THR F 162     200.570 114.417 335.794  1.00 85.90           C
ATOM  13546  C   THR F 162     200.356 115.773 336.463  1.00 86.86           C
ATOM  13547  O   THR F 162     200.953 116.771 336.060  1.00 83.75           O
ATOM  13548  CB  THR F 162     202.043 113.982 335.891  1.00 83.80           C
ATOM  13549  OG1 THR F 162     202.164 112.652 335.404  1.00 76.14           O
ATOM  13550  CG2 THR F 162     202.572 113.988 337.316  1.00 75.18           C
ATOM  13551  N   ALA F 163     199.533 115.806 337.499  1.00 85.72           N
ATOM  13552  CA  ALA F 163     199.458 116.909 338.449  1.00 86.43           C
ATOM  13553  C   ALA F 163     200.014 116.403 339.783  1.00 87.57           C
ATOM  13554  O   ALA F 163     199.408 115.539 340.418  1.00 85.60           O
ATOM  13555  CB  ALA F 163     198.013 117.396 338.582  1.00 85.48           C
ATOM  13556  N   SER F 164     201.177 116.909 340.184  1.00 87.19           N
ATOM  13557  CA  SER F 164     201.869 116.356 341.343  1.00 87.84           C
ATOM  13558  C   SER F 164     202.694 117.387 342.108  1.00 88.20           C
ATOM  13559  O   SER F 164     203.100 118.420 341.576  1.00 85.98           O
ATOM  13560  CB  SER F 164     202.757 115.178 340.919  1.00 85.31           C
ATOM  13561  OG  SER F 164     203.824 115.587 340.088  1.00 79.61           O
ATOM  13562  N   LEU F 165     202.947 117.085 343.370  1.00 86.99           N
ATOM  13563  CA  LEU F 165     203.970 117.721 344.185  1.00 87.40           C
ATOM  13564  C   LEU F 165     205.187 116.797 344.198  1.00 88.85           C
ATOM  13565  O   LEU F 165     205.100 115.663 344.666  1.00 86.78           O
ATOM  13566  CB  LEU F 165     203.412 117.972 345.596  1.00 85.34           C
ATOM  13567  CG  LEU F 165     204.436 118.492 346.615  1.00 82.66           C
ATOM  13568  CD1 LEU F 165     205.062 119.809 346.170  1.00 72.89           C
ATOM  13569  CD2 LEU F 165     203.742 118.712 347.952  1.00 73.99           C
ATOM  13570  N   LEU F 166     206.295 117.278 343.662  1.00 87.21           N
ATOM  13571  CA  LEU F 166     207.539 116.521 343.563  1.00 87.77           C
ATOM  13572  C   LEU F 166     208.562 117.072 344.558  1.00 88.82           C
ATOM  13573  O   LEU F 166     208.942 118.240 344.475  1.00 87.58           O
ATOM  13574  CB  LEU F 166     208.059 116.596 342.118  1.00 86.24           C
ATOM  13575  CG  LEU F 166     209.430 115.938 341.871  1.00 83.81           C
ATOM  13576  CD1 LEU F 166     209.407 114.442 342.157  1.00 73.56           C
ATOM  13577  CD2 LEU F 166     209.841 116.151 340.422  1.00 74.39           C
ATOM  13578  N   PHE F 167     209.018 116.234 345.471  1.00 87.16           N
ATOM  13579  CA  PHE F 167     210.113 116.560 346.375  1.00 86.44           C
ATOM  13580  C   PHE F 167     211.436 116.115 345.763  1.00 87.21           C
ATOM  13581  O   PHE F 167     211.562 114.987 345.293  1.00 84.62           O
ATOM  13582  CB  PHE F 167     209.881 115.912 347.744  1.00 84.59           C
ATOM  13583  CG  PHE F 167     208.627 116.379 348.434  1.00 85.56           C
ATOM  13584  CD1 PHE F 167     208.621 117.579 349.156  1.00 76.34           C
ATOM  13585  CD2 PHE F 167     207.450 115.627 348.350  1.00 75.69           C
ATOM  13586  CE1 PHE F 167     207.460 118.017 349.792  1.00 75.33           C
ATOM  13587  CE2 PHE F 167     206.283 116.063 348.984  1.00 75.72           C
ATOM  13588  CZ  PHE F 167     206.289 117.259 349.705  1.00 83.38           C
ATOM  13589  N   GLN F 168     212.424 117.008 345.767  1.00 83.72           N
ATOM  13590  CA  GLN F 168     213.736 116.766 345.180  1.00 83.22           C
ATOM  13591  C   GLN F 168     214.855 117.022 346.194  1.00 84.06           C
ATOM  13592  O   GLN F 168     214.751 117.893 347.056  1.00 82.50           O
ATOM  13593  CB  GLN F 168     213.937 117.652 343.936  1.00 81.87           C
ATOM  13594  CG  GLN F 168     212.940 117.369 342.805  1.00 82.97           C
ATOM  13595  CD  GLN F 168     213.224 118.217 341.564  1.00 83.21           C
ATOM  13596  OE1 GLN F 168     213.426 119.421 341.634  1.00 73.67           O
ATOM  13597  NE2 GLN F 168     213.247 117.612 340.399  1.00 72.68           N
ATOM  13598  N   THR F 169     215.940 116.278 346.054  1.00 83.52           N
ATOM  13599  CA  THR F 169     217.221 116.544 346.712  1.00 82.49           C
ATOM  13600  C   THR F 169     218.259 116.794 345.622  1.00 83.14           C
ATOM  13601  O   THR F 169     218.450 115.937 344.767  1.00 80.12           O
ATOM  13602  CB  THR F 169     217.662 115.364 347.588  1.00 80.43           C
ATOM  13603  OG1 THR F 169     216.690 115.102 348.579  1.00 72.73           O
ATOM  13604  CG2 THR F 169     218.983 115.654 348.291  1.00 72.42           C
ATOM  13605  N   SER F 170     218.895 117.975 345.631  1.00 80.69           N
ATOM  13606  CA  SER F 170     219.872 118.375 344.613  1.00 80.52           C
ATOM  13607  C   SER F 170     219.374 118.122 343.180  1.00 82.24           C
ATOM  13608  O   SER F 170     220.063 117.521 342.365  1.00 78.24           O
ATOM  13609  CB  SER F 170     221.229 117.707 344.863  1.00 78.47           C
ATOM  13610  OG  SER F 170     221.716 118.037 346.147  1.00 72.84           O
ATOM  13611  N   TRP F 171     218.155 118.572 342.901  1.00 83.24           N
ATOM  13612  CA  TRP F 171     217.470 118.446 341.603  1.00 81.53           C
ATOM  13613  C   TRP F 171     217.040 117.025 341.204  1.00 82.51           C
ATOM  13614  O   TRP F 171     216.419 116.849 340.158  1.00 78.52           O
ATOM  13615  CB  TRP F 171     218.288 119.124 340.492  1.00 80.02           C
ATOM  13616  CG  TRP F 171     218.793 120.492 340.850  1.00 82.14           C
ATOM  13617  CD1 TRP F 171     220.055 120.815 341.216  1.00 73.89           C
ATOM  13618  CD2 TRP F 171     218.018 121.731 340.923  1.00 78.68           C
ATOM  13619  NE1 TRP F 171     220.129 122.173 341.503  1.00 72.81           N
ATOM  13620  CE2 TRP F 171     218.897 122.763 341.326  1.00 76.52           C
ATOM  13621  CE3 TRP F 171     216.670 122.058 340.665  1.00 75.01           C
ATOM  13622  CZ2 TRP F 171     218.464 124.093 341.483  1.00 77.39           C
ATOM  13623  CZ3 TRP F 171     216.245 123.379 340.821  1.00 69.60           C
ATOM  13624  CH2 TRP F 171     217.133 124.382 341.225  1.00 71.31           C
ATOM  13625  N   SER F 172     217.321 115.999 342.010  1.00 80.96           N
ATOM  13626  CA  SER F 172     216.926 114.609 341.760  1.00 81.99           C
ATOM  13627  C   SER F 172     215.675 114.248 342.569  1.00 83.11           C
ATOM  13628  O   SER F 172     215.640 114.430 343.784  1.00 80.16           O
ATOM  13629  CB  SER F 172     218.085 113.672 342.094  1.00 79.80           C
ATOM  13630  OG  SER F 172     217.769 112.332 341.762  1.00 74.20           O
ATOM  13631  N   GLY F 173     214.648 113.717 341.906  1.00 82.24           N
ATOM  13632  CA  GLY F 173     213.387 113.349 342.546  1.00 82.03           C
ATOM  13633  C   GLY F 173     213.549 112.267 343.611  1.00 84.05           C
ATOM  13634  O   GLY F 173     214.305 111.317 343.428  1.00 81.70           O
ATOM  13635  N   ARG F 174     212.819 112.396 344.726  1.00 82.11           N
ATOM  13636  CA  ARG F 174     212.837 111.444 345.842  1.00 82.37           C
ATOM  13637  C   ARG F 174     211.445 110.976 346.257  1.00 84.80           C
ATOM  13638  O   ARG F 174     211.283 109.820 346.639  1.00 80.59           O
ATOM  13639  CB  ARG F 174     213.559 112.065 347.045  1.00 79.07           C
ATOM  13640  CG  ARG F 174     215.055 112.283 346.819  1.00 83.28           C
ATOM  13641  CD  ARG F 174     215.793 110.950 346.681  1.00 81.22           C
ATOM  13642  NE  ARG F 174     217.230 111.168 346.502  1.00 81.43           N
ATOM  13643  CZ  ARG F 174     217.849 111.300 345.334  1.00 77.74           C
ATOM  13644  NH1 ARG F 174     217.204 111.225 344.197  1.00 70.77           N
ATOM  13645  NH2 ARG F 174     219.137 111.511 345.306  1.00 75.15           N
ATOM  13646  N   ALA F 175     210.459 111.841 346.183  1.00 87.33           N
ATOM  13647  CA  ALA F 175     209.071 111.489 346.439  1.00 87.15           C
ATOM  13648  C   ALA F 175     208.151 112.335 345.560  1.00 88.22           C
ATOM  13649  O   ALA F 175     208.430 113.503 345.305  1.00 86.41           O
ATOM  13650  CB  ALA F 175     208.750 111.676 347.926  1.00 85.38           C
ATOM  13651  N   GLU F 176     207.065 111.751 345.095  1.00 88.23           N
ATOM  13652  CA  GLU F 176     206.064 112.435 344.284  1.00 88.42           C
ATOM  13653  C   GLU F 176     204.673 112.005 344.746  1.00 88.67           C
ATOM  13654  O   GLU F 176     204.429 110.823 344.993  1.00 86.97           O
ATOM  13655  CB  GLU F 176     206.297 112.121 342.795  1.00 86.67           C
ATOM  13656  CG  GLU F 176     205.345 112.878 341.863  1.00 84.33           C
ATOM  13657  CD  GLU F 176     205.611 112.602 340.381  1.00 82.10           C
ATOM  13658  OE1 GLU F 176     205.328 113.497 339.559  1.00 72.68           O
ATOM  13659  OE2 GLU F 176     206.072 111.493 340.042  1.00 73.27           O
ATOM  13660  N   MET F 177     203.761 112.950 344.871  1.00 88.69           N
ATOM  13661  CA  MET F 177     202.386 112.680 345.269  1.00 88.02           C
ATOM  13662  C   MET F 177     201.423 113.458 344.379  1.00 88.85           C
ATOM  13663  O   MET F 177     201.657 114.616 344.053  1.00 86.01           O
ATOM  13664  CB  MET F 177     202.185 113.022 346.754  1.00 84.97           C
ATOM  13665  CG  MET F 177     202.475 114.488 347.071  1.00 79.72           C
ATOM  13666  SD  MET F 177     202.207 114.953 348.800  1.00 77.18           S
ATOM  13667  CE  MET F 177     203.488 113.971 349.587  1.00 67.54           C
ATOM  13668  N   GLY F 178     200.336 112.817 343.983  1.00 87.26           N
ATOM  13669  CA  GLY F 178     199.337 113.445 343.139  1.00 87.13           C
ATOM  13670  C   GLY F 178     198.646 112.465 342.206  1.00 88.62           C
ATOM  13671  O   GLY F 178     198.648 111.255 342.429  1.00 86.20           O
ATOM  13672  N   THR F 179     198.035 113.008 341.162  1.00 85.82           N
ATOM  13673  CA  THR F 179     197.389 112.230 340.103  1.00 85.97           C
ATOM  13674  C   THR F 179     198.381 112.047 338.952  1.00 86.19           C
ATOM  13675  O   THR F 179     198.405 112.813 337.990  1.00 83.32           O
ATOM  13676  CB  THR F 179     196.071 112.889 339.653  1.00 85.24           C
ATOM  13677  OG1 THR F 179     196.263 114.250 339.312  1.00 77.75           O
ATOM  13678  CG2 THR F 179     195.026 112.843 340.762  1.00 76.72           C
ATOM  13679  N   THR F 180     199.223 111.027 339.070  1.00 85.71           N
ATOM  13680  CA  THR F 180     200.383 110.816 338.207  1.00 84.38           C
ATOM  13681  C   THR F 180     200.083 109.796 337.110  1.00 83.81           C
ATOM  13682  O   THR F 180     200.134 108.594 337.346  1.00 78.21           O
ATOM  13683  CB  THR F 180     201.592 110.361 339.036  1.00 82.35           C
ATOM  13684  OG1 THR F 180     201.285 109.190 339.760  1.00 72.32           O
ATOM  13685  CG2 THR F 180     202.017 111.421 340.048  1.00 71.11           C
ATOM  13686  N   GLY F 181     199.756 110.278 335.905  1.00 82.92           N
ATOM  13687  CA  GLY F 181     199.414 109.418 334.766  1.00 82.01           C
ATOM  13688  C   GLY F 181     198.010 108.809 334.816  1.00 83.87           C
ATOM  13689  O   GLY F 181     197.629 108.065 333.911  1.00 78.52           O
ATOM  13690  N   SER F 182     197.239 109.104 335.858  1.00 82.97           N
ATOM  13691  CA  SER F 182     195.835 108.723 336.001  1.00 82.87           C
ATOM  13692  C   SER F 182     195.117 109.703 336.939  1.00 83.86           C
ATOM  13693  O   SER F 182     195.730 110.624 337.479  1.00 78.91           O
ATOM  13694  CB  SER F 182     195.721 107.282 336.523  1.00 79.82           C
ATOM  13695  OG  SER F 182     195.993 107.208 337.907  1.00 74.46           O
ATOM  13696  N   ASP F 183     193.814 109.513 337.133  1.00 82.31           N
ATOM  13697  CA  ASP F 183     193.044 110.285 338.113  1.00 81.35           C
ATOM  13698  C   ASP F 183     193.087 109.688 339.529  1.00 83.35           C
ATOM  13699  O   ASP F 183     192.532 110.269 340.462  1.00 78.49           O
ATOM  13700  CB  ASP F 183     191.599 110.469 337.620  1.00 77.49           C
ATOM  13701  CG  ASP F 183     191.431 111.613 336.616  1.00 76.92           C
ATOM  13702  OD1 ASP F 183     192.396 112.370 336.370  1.00 69.52           O
ATOM  13703  OD2 ASP F 183     190.301 111.786 336.113  1.00 70.62           O
ATOM  13704  N   SER F 184     193.742 108.548 339.714  1.00 83.00           N
ATOM  13705  CA  SER F 184     193.972 107.990 341.045  1.00 83.50           C
ATOM  13706  C   SER F 184     195.108 108.739 341.746  1.00 85.36           C
ATOM  13707  O   SER F 184     196.173 108.953 341.162  1.00 82.30           O
ATOM  13708  CB  SER F 184     194.312 106.502 340.959  1.00 80.87           C
ATOM  13709  OG  SER F 184     193.240 105.788 340.365  1.00 73.20           O
ATOM  13710  N   PHE F 185     194.884 109.125 343.004  1.00 85.98           N
ATOM  13711  CA  PHE F 185     195.961 109.678 343.821  1.00 86.34           C
ATOM  13712  C   PHE F 185     196.992 108.594 344.126  1.00 87.60           C
ATOM  13713  O   PHE F 185     196.634 107.494 344.536  1.00 85.31           O
ATOM  13714  CB  PHE F 185     195.400 110.281 345.111  1.00 84.53           C
ATOM  13715  CG  PHE F 185     196.481 110.809 346.019  1.00 86.19           C
ATOM  13716  CD1 PHE F 185     196.950 110.036 347.094  1.00 77.77           C
ATOM  13717  CD2 PHE F 185     197.070 112.050 345.763  1.00 77.24           C
ATOM  13718  CE1 PHE F 185     197.984 110.511 347.905  1.00 75.14           C
ATOM  13719  CE2 PHE F 185     198.103 112.524 346.570  1.00 75.88           C
ATOM  13720  CZ  PHE F 185     198.559 111.755 347.644  1.00 82.02           C
ATOM  13721  N   ALA F 186     198.260 108.910 343.939  1.00 87.90           N
ATOM  13722  CA  ALA F 186     199.355 107.998 344.216  1.00 88.32           C
ATOM  13723  C   ALA F 186     200.480 108.696 344.990  1.00 89.00           C
ATOM  13724  O   ALA F 186     200.745 109.882 344.794  1.00 87.14           O
ATOM  13725  CB  ALA F 186     199.874 107.403 342.901  1.00 86.83           C
ATOM  13726  N   ILE F 187     201.148 107.939 345.846  1.00 88.52           N
ATOM  13727  CA  ILE F 187     202.398 108.336 346.489  1.00 88.43           C
ATOM  13728  C   ILE F 187     203.498 107.459 345.898  1.00 89.17           C
ATOM  13729  O   ILE F 187     203.490 106.239 346.072  1.00 87.24           O
ATOM  13730  CB  ILE F 187     202.322 108.208 348.025  1.00 87.66           C
ATOM  13731  CG1 ILE F 187     201.201 109.098 348.595  1.00 85.70           C
ATOM  13732  CG2 ILE F 187     203.676 108.580 348.644  1.00 84.68           C
ATOM  13733  CD1 ILE F 187     200.918 108.860 350.078  1.00 80.42           C
ATOM  13734  N   LYS F 188     204.429 108.080 345.185  1.00 88.06           N
ATOM  13735  CA  LYS F 188     205.581 107.411 344.589  1.00 88.08           C
ATOM  13736  C   LYS F 188     206.850 107.817 345.329  1.00 88.51           C
ATOM  13737  O   LYS F 188     206.979 108.954 345.776  1.00 86.49           O
ATOM  13738  CB  LYS F 188     205.693 107.742 343.095  1.00 86.60           C
ATOM  13739  CG  LYS F 188     204.491 107.258 342.276  1.00 85.93           C
ATOM  13740  CD  LYS F 188     204.653 107.647 340.810  1.00 83.73           C
ATOM  13741  CE  LYS F 188     203.467 107.160 339.991  1.00 77.68           C
ATOM  13742  NZ  LYS F 188     203.497 107.694 338.610  1.00 70.57           N
ATOM  13743  N   VAL F 189     207.783 106.898 345.435  1.00 88.12           N
ATOM  13744  CA  VAL F 189     209.088 107.145 346.054  1.00 87.98           C
ATOM  13745  C   VAL F 189     210.205 106.598 345.171  1.00 87.89           C
ATOM  13746  O   VAL F 189     210.003 105.666 344.392  1.00 85.97           O
ATOM  13747  CB  VAL F 189     209.172 106.571 347.490  1.00 86.73           C
ATOM  13748  CG1 VAL F 189     208.221 107.299 348.430  1.00 77.05           C
ATOM  13749  CG2 VAL F 189     208.863 105.076 347.535  1.00 77.83           C
ATOM  13750  N   SER F 190     211.380 107.219 345.273  1.00 86.09           N
ATOM  13751  CA  SER F 190     212.560 106.842 344.506  1.00 85.24           C
ATOM  13752  C   SER F 190     213.820 107.100 345.329  1.00 85.42           C
ATOM  13753  O   SER F 190     213.925 108.119 346.010  1.00 82.32           O
ATOM  13754  CB  SER F 190     212.614 107.640 343.201  1.00 83.76           C
ATOM  13755  OG  SER F 190     213.692 107.207 342.393  1.00 77.93           O
ATOM  13756  N   ALA F 191     214.787 106.187 345.242  1.00 85.17           N
ATOM  13757  CA  ALA F 191     216.091 106.386 345.875  1.00 83.77           C
ATOM  13758  C   ALA F 191     217.072 107.170 344.995  1.00 84.47           C
ATOM  13759  O   ALA F 191     218.009 107.777 345.508  1.00 78.63           O
ATOM  13760  CB  ALA F 191     216.667 105.019 346.253  1.00 80.65           C
ATOM  13761  N   ASP F 192     216.857 107.171 343.681  1.00 83.79           N
ATOM  13762  CA  ASP F 192     217.798 107.720 342.699  1.00 81.79           C
ATOM  13763  C   ASP F 192     217.195 108.753 341.732  1.00 82.40           C
ATOM  13764  O   ASP F 192     217.920 109.307 340.904  1.00 73.98           O
ATOM  13765  CB  ASP F 192     218.446 106.554 341.928  1.00 77.01           C
ATOM  13766  CG  ASP F 192     217.451 105.645 341.205  1.00 73.44           C
ATOM  13767  OD1 ASP F 192     216.351 106.103 340.839  1.00 64.53           O
ATOM  13768  OD2 ASP F 192     217.788 104.459 341.005  1.00 66.84           O
ATOM  13769  N   GLY F 193     215.897 109.024 341.819  1.00 80.31           N
ATOM  13770  CA  GLY F 193     215.194 109.929 340.914  1.00 79.38           C
ATOM  13771  C   GLY F 193     214.827 109.334 339.557  1.00 82.23           C
ATOM  13772  O   GLY F 193     214.188 110.011 338.746  1.00 77.17           O
ATOM  13773  N   THR F 194     215.206 108.082 339.299  1.00 83.49           N
ATOM  13774  CA  THR F 194     214.967 107.401 338.023  1.00 83.95           C
ATOM  13775  C   THR F 194     214.018 106.213 338.188  1.00 84.88           C
ATOM  13776  O   THR F 194     212.995 106.136 337.511  1.00 81.47           O
ATOM  13777  CB  THR F 194     216.297 106.937 337.394  1.00 81.17           C
ATOM  13778  OG1 THR F 194     217.226 107.997 337.377  1.00 73.22           O
ATOM  13779  CG2 THR F 194     216.111 106.463 335.962  1.00 70.95           C
ATOM  13780  N   ALA F 195     214.342 105.287 339.091  1.00 83.94           N
ATOM  13781  CA  ALA F 195     213.507 104.130 339.391  1.00 84.57           C
ATOM  13782  C   ALA F 195     212.452 104.497 340.444  1.00 85.59           C
ATOM  13783  O   ALA F 195     212.776 104.709 341.609  1.00 82.45           O
ATOM  13784  CB  ALA F 195     214.394 102.971 339.844  1.00 82.34           C
ATOM  13785  N   TRP F 196     211.197 104.571 340.025  1.00 87.43           N
ATOM  13786  CA  TRP F 196     210.089 104.952 340.895  1.00 87.57           C
ATOM  13787  C   TRP F 196     209.284 103.736 341.362  1.00 88.44           C
ATOM  13788  O   TRP F 196     209.024 102.811 340.594  1.00 85.59           O
ATOM  13789  CB  TRP F 196     209.190 105.973 340.182  1.00 85.92           C
ATOM  13790  CG  TRP F 196     209.824 107.325 340.031  1.00 87.90           C
ATOM  13791  CD1 TRP F 196     210.589 107.749 338.989  1.00 81.89           C
ATOM  13792  CD2 TRP F 196     209.772 108.438 340.973  1.00 86.32           C
ATOM  13793  NE1 TRP F 196     211.012 109.050 339.217  1.00 82.55           N
ATOM  13794  CE2 TRP F 196     210.526 109.504 340.425  1.00 85.22           C
ATOM  13795  CE3 TRP F 196     209.148 108.627 342.220  1.00 85.27           C
ATOM  13796  CZ2 TRP F 196     210.675 110.731 341.095  1.00 85.92           C
ATOM  13797  CZ3 TRP F 196     209.297 109.851 342.886  1.00 82.03           C
ATOM  13798  CH2 TRP F 196     210.050 110.885 342.326  1.00 83.04           C
ATOM  13799  N   LYS F 197     208.883 103.734 342.626  1.00 86.17           N
ATOM  13800  CA  LYS F 197     208.020 102.728 343.243  1.00 85.77           C
ATOM  13801  C   LYS F 197     206.722 103.396 343.688  1.00 87.17           C
ATOM  13802  O   LYS F 197     206.761 104.398 344.399  1.00 84.81           O
ATOM  13803  CB  LYS F 197     208.723 102.084 344.449  1.00 83.58           C
ATOM  13804  CG  LYS F 197     210.128 101.513 344.163  1.00 83.15           C
ATOM  13805  CD  LYS F 197     210.121 100.411 343.106  1.00 79.21           C
ATOM  13806  CE  LYS F 197     211.540  99.913 342.859  1.00 74.67           C
ATOM  13807  NZ  LYS F 197     211.604  98.916 341.774  1.00 66.34           N
ATOM  13808  N   THR F 198     205.583 102.849 343.287  1.00 88.61           N
ATOM  13809  CA  THR F 198     204.281 103.301 343.789  1.00 88.32           C
ATOM  13810  C   THR F 198     204.028 102.646 345.146  1.00 88.85           C
ATOM  13811  O   THR F 198     203.652 101.479 345.213  1.00 86.62           O
ATOM  13812  CB  THR F 198     203.149 102.991 342.799  1.00 87.26           C
ATOM  13813  OG1 THR F 198     203.440 103.578 341.541  1.00 80.11           O
ATOM  13814  CG2 THR F 198     201.819 103.562 343.270  1.00 77.86           C
ATOM  13815  N   ALA F 199     204.267 103.387 346.225  1.00 88.11           N
ATOM  13816  CA  ALA F 199     204.054 102.891 347.584  1.00 87.53           C
ATOM  13817  C   ALA F 199     202.564 102.695 347.876  1.00 88.59           C
ATOM  13818  O   ALA F 199     202.145 101.614 348.279  1.00 86.54           O
ATOM  13819  CB  ALA F 199     204.706 103.860 348.579  1.00 86.64           C
ATOM  13820  N   PHE F 200     201.769 103.718 347.625  1.00 87.56           N
ATOM  13821  CA  PHE F 200     200.318 103.664 347.743  1.00 87.81           C
ATOM  13822  C   PHE F 200     199.645 104.248 346.505  1.00 88.87           C
ATOM  13823  O   PHE F 200     200.133 105.197 345.901  1.00 86.51           O
ATOM  13824  CB  PHE F 200     199.848 104.420 348.993  1.00 85.27           C
ATOM  13825  CG  PHE F 200     199.915 103.622 350.272  1.00 85.70           C
ATOM  13826  CD1 PHE F 200     199.076 102.517 350.461  1.00 76.31           C
ATOM  13827  CD2 PHE F 200     200.789 104.000 351.298  1.00 76.14           C
ATOM  13828  CE1 PHE F 200     199.114 101.795 351.653  1.00 72.68           C
ATOM  13829  CE2 PHE F 200     200.828 103.281 352.495  1.00 73.79           C
ATOM  13830  CZ  PHE F 200     199.990 102.172 352.672  1.00 79.29           C
ATOM  13831  N   SER F 201     198.507 103.700 346.158  1.00 87.03           N
ATOM  13832  CA  SER F 201     197.564 104.266 345.202  1.00 87.02           C
ATOM  13833  C   SER F 201     196.164 104.123 345.787  1.00 87.31           C
ATOM  13834  O   SER F 201     195.852 103.104 346.404  1.00 85.00           O
ATOM  13835  CB  SER F 201     197.675 103.562 343.850  1.00 85.53           C
ATOM  13836  OG  SER F 201     196.781 104.120 342.912  1.00 77.21           O
ATOM  13837  N   PHE F 202     195.334 105.150 345.615  1.00 85.97           N
ATOM  13838  CA  PHE F 202     193.979 105.179 346.154  1.00 84.62           C
ATOM  13839  C   PHE F 202     192.980 105.379 345.019  1.00 84.90           C
ATOM  13840  O   PHE F 202     193.045 106.369 344.291  1.00 82.07           O
ATOM  13841  CB  PHE F 202     193.855 106.277 347.213  1.00 83.65           C
ATOM  13842  CG  PHE F 202     194.825 106.138 348.361  1.00 85.31           C
ATOM  13843  CD1 PHE F 202     194.548 105.282 349.430  1.00 77.29           C
ATOM  13844  CD2 PHE F 202     196.031 106.850 348.356  1.00 76.62           C
ATOM  13845  CE1 PHE F 202     195.454 105.145 350.484  1.00 75.29           C
ATOM  13846  CE2 PHE F 202     196.945 106.714 349.406  1.00 76.18           C
ATOM  13847  CZ  PHE F 202     196.654 105.859 350.473  1.00 82.28           C
ATOM  13848  N   ALA F 203     192.062 104.452 344.865  1.00 82.93           N
ATOM  13849  CA  ALA F 203     191.027 104.531 343.842  1.00 81.05           C
ATOM  13850  C   ALA F 203     190.037 105.657 344.166  1.00 81.23           C
ATOM  13851  O   ALA F 203     189.428 105.665 345.234  1.00 77.00           O
ATOM  13852  CB  ALA F 203     190.331 103.177 343.727  1.00 78.40           C
ATOM  13853  N   GLY F 204     189.856 106.593 343.243  1.00 82.45           N
ATOM  13854  CA  GLY F 204     189.038 107.785 343.472  1.00 80.44           C
ATOM  13855  C   GLY F 204     187.582 107.508 343.848  1.00 81.89           C
ATOM  13856  O   GLY F 204     186.988 108.254 344.622  1.00 77.25           O
ATOM  13857  N   ALA F 205     187.009 106.405 343.348  1.00 79.26           N
ATOM  13858  CA  ALA F 205     185.617 106.051 343.624  1.00 77.76           C
ATOM  13859  C   ALA F 205     185.405 105.396 344.998  1.00 78.58           C
ATOM  13860  O   ALA F 205     184.314 105.489 345.557  1.00 74.54           O
ATOM  13861  CB  ALA F 205     185.118 105.139 342.502  1.00 75.56           C
ATOM  13862  N   THR F 206     186.415 104.703 345.533  1.00 78.96           N
ATOM  13863  CA  THR F 206     186.253 103.829 346.707  1.00 77.08           C
ATOM  13864  C   THR F 206     187.135 104.190 347.901  1.00 77.53           C
ATOM  13865  O   THR F 206     186.796 103.845 349.030  1.00 73.18           O
ATOM  13866  CB  THR F 206     186.517 102.360 346.335  1.00 76.30           C
ATOM  13867  OG1 THR F 206     187.852 102.207 345.894  1.00 73.16           O
ATOM  13868  CG2 THR F 206     185.598 101.869 345.217  1.00 71.18           C
ATOM  13869  N   GLY F 207     188.259 104.855 347.669  1.00 79.58           N
ATOM  13870  CA  GLY F 207     189.248 105.135 348.711  1.00 77.09           C
ATOM  13871  C   GLY F 207     190.096 103.932 349.130  1.00 80.35           C
ATOM  13872  O   GLY F 207     190.869 104.037 350.076  1.00 77.38           O
ATOM  13873  N   LEU F 208     189.955 102.777 348.452  1.00 80.89           N
ATOM  13874  CA  LEU F 208     190.713 101.573 348.787  1.00 81.26           C
ATOM  13875  C   LEU F 208     192.180 101.696 348.361  1.00 82.63           C
ATOM  13876  O   LEU F 208     192.493 102.282 347.325  1.00 80.79           O
ATOM  13877  CB  LEU F 208     190.054 100.338 348.156  1.00 79.01           C
ATOM  13878  CG  LEU F 208     188.609 100.071 348.607  1.00 78.17           C
ATOM  13879  CD1 LEU F 208     188.057  98.865 347.868  1.00 71.13           C
ATOM  13880  CD2 LEU F 208     188.511  99.821 350.110  1.00 72.50           C
ATOM  13881  N   ALA F 209     193.065 101.116 349.167  1.00 85.97           N
ATOM  13882  CA  ALA F 209     194.506 101.222 348.979  1.00 85.40           C
ATOM  13883  C   ALA F 209     195.089 100.055 348.171  1.00 86.35           C
ATOM  13884  O   ALA F 209     194.687  98.903 348.318  1.00 83.86           O
ATOM  13885  CB  ALA F 209     195.175 101.330 350.353  1.00 82.70           C
ATOM  13886  N   SER F 210     196.079 100.378 347.347  1.00 86.50           N
ATOM  13887  CA  SER F 210     196.933  99.420 346.647  1.00 86.59           C
ATOM  13888  C   SER F 210     198.359  99.980 346.538  1.00 86.98           C
ATOM  13889  O   SER F 210     198.626 101.106 346.962  1.00 83.50           O
ATOM  13890  CB  SER F 210     196.340  99.091 345.268  1.00 84.25           C
ATOM  13891  OG  SER F 210     196.387 100.210 344.409  1.00 77.62           O
ATOM  13892  N   GLY F 211     199.264  99.200 345.983  1.00 86.05           N
ATOM  13893  CA  GLY F 211     200.658  99.613 345.819  1.00 86.62           C
ATOM  13894  C   GLY F 211     201.637  98.719 346.578  1.00 88.48           C
ATOM  13895  O   GLY F 211     201.244  97.779 347.268  1.00 84.97           O
ATOM  13896  N   LEU F 212     202.929  99.028 346.447  1.00 86.75           N
ATOM  13897  CA  LEU F 212     203.997  98.184 346.999  1.00 86.97           C
ATOM  13898  C   LEU F 212     204.063  98.177 348.534  1.00 88.21           C
ATOM  13899  O   LEU F 212     204.667  97.268 349.105  1.00 85.35           O
ATOM  13900  CB  LEU F 212     205.352  98.620 346.415  1.00 86.24           C
ATOM  13901  CG  LEU F 212     205.530  98.324 344.919  1.00 85.25           C
ATOM  13902  CD1 LEU F 212     206.790  99.007 344.412  1.00 76.57           C
ATOM  13903  CD2 LEU F 212     205.654  96.825 344.643  1.00 76.41           C
ATOM  13904  N   ALA F 213     203.450  99.132 349.199  1.00 86.17           N
ATOM  13905  CA  ALA F 213     203.309  99.151 350.658  1.00 85.37           C
ATOM  13906  C   ALA F 213     202.158  98.260 351.168  1.00 87.06           C
ATOM  13907  O   ALA F 213     202.004  98.083 352.375  1.00 84.97           O
ATOM  13908  CB  ALA F 213     203.136 100.599 351.123  1.00 84.31           C
ATOM  13909  N   VAL F 214     201.361  97.688 350.262  1.00 87.64           N
ATOM  13910  CA  VAL F 214     200.237  96.794 350.565  1.00 87.62           C
ATOM  13911  C   VAL F 214     200.581  95.375 350.106  1.00 88.05           C
ATOM  13912  O   VAL F 214     201.299  95.182 349.127  1.00 85.86           O
ATOM  13913  CB  VAL F 214     198.942  97.300 349.888  1.00 86.11           C
ATOM  13914  CG1 VAL F 214     197.728  96.457 350.266  1.00 77.01           C
ATOM  13915  CG2 VAL F 214     198.652  98.757 350.265  1.00 77.19           C
ATOM  13916  N   GLN F 215     200.061  94.341 350.811  1.00 85.60           N
ATOM  13917  CA  GLN F 215     200.187  92.933 350.434  1.00 85.49           C
ATOM  13918  C   GLN F 215     199.755  92.706 348.975  1.00 86.06           C
ATOM  13919  O   GLN F 215     198.694  93.166 348.556  1.00 82.88           O
ATOM  13920  CB  GLN F 215     199.335  92.112 351.406  1.00 83.37           C
ATOM  13921  CG  GLN F 215     199.691  90.626 351.417  1.00 81.48           C
ATOM  13922  CD  GLN F 215     198.821  89.837 352.394  1.00 82.73           C
ATOM  13923  OE1 GLN F 215     197.722  90.234 352.743  1.00 74.08           O
ATOM  13924  NE2 GLN F 215     199.285  88.688 352.838  1.00 73.48           N
ATOM  13925  N   GLN F 216     200.585  92.013 348.201  1.00 87.19           N
ATOM  13926  CA  GLN F 216     200.396  91.853 346.755  1.00 85.69           C
ATOM  13927  C   GLN F 216     199.607  90.598 346.367  1.00 86.33           C
ATOM  13928  O   GLN F 216     199.040  90.527 345.276  1.00 81.32           O
ATOM  13929  CB  GLN F 216     201.766  91.846 346.058  1.00 84.13           C
ATOM  13930  CG  GLN F 216     202.573  93.136 346.267  1.00 84.34           C
ATOM  13931  CD  GLN F 216     201.866  94.352 345.671  1.00 81.64           C
ATOM  13932  OE1 GLN F 216     201.708  94.455 344.465  1.00 72.15           O
ATOM  13933  NE2 GLN F 216     201.415  95.272 346.500  1.00 70.79           N
ATOM  13934  N   SER F 217     199.573  89.580 347.235  1.00 84.61           N
ATOM  13935  CA  SER F 217     198.823  88.341 347.029  1.00 84.35           C
ATOM  13936  C   SER F 217     198.432  87.735 348.374  1.00 84.93           C
ATOM  13937  O   SER F 217     198.943  88.127 349.421  1.00 81.18           O
ATOM  13938  CB  SER F 217     199.661  87.345 346.209  1.00 82.35           C
ATOM  13939  OG  SER F 217     200.736  86.832 346.965  1.00 79.27           O
ATOM  13940  N   ARG F 218     197.541  86.721 348.354  1.00 84.53           N
ATOM  13941  CA  ARG F 218     197.096  86.016 349.563  1.00 82.77           C
ATOM  13942  C   ARG F 218     198.239  85.318 350.304  1.00 83.32           C
ATOM  13943  O   ARG F 218     198.126  85.082 351.501  1.00 79.76           O
ATOM  13944  CB  ARG F 218     196.041  84.967 349.190  1.00 80.86           C
ATOM  13945  CG  ARG F 218     194.738  85.559 348.640  1.00 75.17           C
ATOM  13946  CD  ARG F 218     193.764  84.460 348.221  1.00 73.79           C
ATOM  13947  NE  ARG F 218     193.401  83.588 349.344  1.00 67.98           N
ATOM  13948  CZ  ARG F 218     192.204  83.486 349.931  1.00 63.02           C
ATOM  13949  NH1 ARG F 218     191.160  84.157 349.507  1.00 58.10           N
ATOM  13950  NH2 ARG F 218     192.041  82.690 350.950  1.00 57.17           N
ATOM  13951  N   THR F 219     199.312  85.000 349.608  1.00 84.53           N
ATOM  13952  CA  THR F 219     200.487  84.308 350.160  1.00 83.70           C
ATOM  13953  C   THR F 219     201.680  85.234 350.393  1.00 85.24           C
ATOM  13954  O   THR F 219     202.732  84.775 350.833  1.00 80.83           O
ATOM  13955  CB  THR F 219     200.899  83.136 349.258  1.00 82.18           C
ATOM  13956  OG1 THR F 219     201.163  83.600 347.946  1.00 76.74           O
ATOM  13957  CG2 THR F 219     199.796  82.086 349.162  1.00 74.78           C
ATOM  13958  N   ASP F 220     201.537  86.535 350.090  1.00 84.59           N
ATOM  13959  CA  ASP F 220     202.610  87.512 350.266  1.00 84.40           C
ATOM  13960  C   ASP F 220     202.856  87.792 351.754  1.00 85.12           C
ATOM  13961  O   ASP F 220     201.958  88.233 352.470  1.00 81.09           O
ATOM  13962  CB  ASP F 220     202.254  88.793 349.495  1.00 82.12           C
ATOM  13963  CG  ASP F 220     203.323  89.873 349.549  1.00 81.34           C
ATOM  13964  OD1 ASP F 220     204.469  89.606 349.968  1.00 73.71           O
ATOM  13965  OD2 ASP F 220     203.007  91.011 349.139  1.00 74.91           O
ATOM  13966  N   VAL F 221     204.072  87.540 352.195  1.00 84.09           N
ATOM  13967  CA  VAL F 221     204.514  87.772 353.578  1.00 82.92           C
ATOM  13968  C   VAL F 221     205.742  88.686 353.638  1.00 84.38           C
ATOM  13969  O   VAL F 221     206.504  88.653 354.602  1.00 80.60           O
ATOM  13970  CB  VAL F 221     204.745  86.436 354.326  1.00 80.62           C
ATOM  13971  CG1 VAL F 221     203.439  85.660 354.463  1.00 72.31           C
ATOM  13972  CG2 VAL F 221     205.779  85.557 353.615  1.00 72.40           C
ATOM  13973  N   THR F 222     205.951  89.543 352.604  1.00 83.84           N
ATOM  13974  CA  THR F 222     207.089  90.465 352.525  1.00 83.48           C
ATOM  13975  C   THR F 222     207.043  91.478 353.670  1.00 84.45           C
ATOM  13976  O   THR F 222     206.047  92.179 353.848  1.00 82.49           O
ATOM  13977  CB  THR F 222     207.112  91.201 351.180  1.00 81.93           C
ATOM  13978  OG1 THR F 222     207.133  90.272 350.116  1.00 75.27           O
ATOM  13979  CG2 THR F 222     208.333  92.100 351.026  1.00 72.79           C
ATOM  13980  N   ALA F 223     208.139  91.580 354.423  1.00 82.84           N
ATOM  13981  CA  ALA F 223     208.250  92.538 355.515  1.00 81.28           C
ATOM  13982  C   ALA F 223     208.114  93.981 355.020  1.00 81.96           C
ATOM  13983  O   ALA F 223     208.682  94.354 353.999  1.00 77.17           O
ATOM  13984  CB  ALA F 223     209.580  92.323 356.241  1.00 78.56           C
ATOM  13985  N   GLY F 224     207.365  94.814 355.745  1.00 81.05           N
ATOM  13986  CA  GLY F 224     207.096  96.209 355.402  1.00 80.11           C
ATOM  13987  C   GLY F 224     205.850  96.441 354.551  1.00 84.23           C
ATOM  13988  O   GLY F 224     205.462  97.593 354.352  1.00 80.17           O
ATOM  13989  N   ARG F 225     205.200  95.363 354.053  1.00 83.73           N
ATOM  13990  CA  ARG F 225     203.874  95.470 353.439  1.00 85.21           C
ATOM  13991  C   ARG F 225     202.776  95.393 354.495  1.00 86.41           C
ATOM  13992  O   ARG F 225     202.947  94.770 355.537  1.00 84.09           O
ATOM  13993  CB  ARG F 225     203.678  94.401 352.359  1.00 83.19           C
ATOM  13994  CG  ARG F 225     204.536  94.701 351.130  1.00 83.40           C
ATOM  13995  CD  ARG F 225     204.322  93.669 350.031  1.00 82.30           C
ATOM  13996  NE  ARG F 225     205.124  94.022 348.859  1.00 80.68           N
ATOM  13997  CZ  ARG F 225     205.448  93.224 347.856  1.00 77.73           C
ATOM  13998  NH1 ARG F 225     205.056  91.980 347.805  1.00 71.40           N
ATOM  13999  NH2 ARG F 225     206.188  93.680 346.885  1.00 74.82           N
ATOM  14000  N   LEU F 226     201.657  96.026 354.206  1.00 86.43           N
ATOM  14001  CA  LEU F 226     200.482  96.018 355.072  1.00 86.34           C
ATOM  14002  C   LEU F 226     199.533  94.896 354.655  1.00 87.33           C
ATOM  14003  O   LEU F 226     199.264  94.705 353.471  1.00 84.76           O
ATOM  14004  CB  LEU F 226     199.791  97.391 355.015  1.00 85.13           C
ATOM  14005  CG  LEU F 226     200.672  98.562 355.489  1.00 85.22           C
ATOM  14006  CD1 LEU F 226     199.974  99.882 355.224  1.00 78.47           C
ATOM  14007  CD2 LEU F 226     200.986  98.461 356.979  1.00 78.04           C
ATOM  14008  N   MET F 227     199.026  94.123 355.637  1.00 86.42           N
ATOM  14009  CA  MET F 227     198.083  93.039 355.385  1.00 86.46           C
ATOM  14010  C   MET F 227     196.718  93.602 354.991  1.00 86.88           C
ATOM  14011  O   MET F 227     196.192  94.508 355.636  1.00 84.68           O
ATOM  14012  CB  MET F 227     197.987  92.141 356.621  1.00 84.69           C
ATOM  14013  CG  MET F 227     197.143  90.891 356.375  1.00 81.50           C
ATOM  14014  SD  MET F 227     197.134  89.732 357.768  1.00 78.01           S
ATOM  14015  CE  MET F 227     198.766  88.990 357.591  1.00 69.18           C
ATOM  14016  N   ARG F 228     196.150  93.054 353.935  1.00 85.97           N
ATOM  14017  CA  ARG F 228     194.768  93.342 353.558  1.00 85.73           C
ATOM  14018  C   ARG F 228     193.796  92.639 354.506  1.00 85.65           C
ATOM  14019  O   ARG F 228     194.027  91.494 354.887  1.00 83.47           O
ATOM  14020  CB  ARG F 228     194.520  92.899 352.115  1.00 83.19           C
ATOM  14021  CG  ARG F 228     195.182  93.824 351.088  1.00 80.39           C
ATOM  14022  CD  ARG F 228     195.103  93.246 349.675  1.00 80.22           C
ATOM  14023  NE  ARG F 228     193.735  92.860 349.310  1.00 77.18           N
ATOM  14024  CZ  ARG F 228     193.301  92.579 348.087  1.00 75.78           C
ATOM  14025  NH1 ARG F 228     194.096  92.649 347.048  1.00 71.52           N
ATOM  14026  NH2 ARG F 228     192.066  92.217 347.903  1.00 70.76           N
ATOM  14027  N   ALA F 229     192.705  93.302 354.857  1.00 85.88           N
ATOM  14028  CA  ALA F 229     191.691  92.748 355.755  1.00 83.70           C
ATOM  14029  C   ALA F 229     191.017  91.484 355.199  1.00 84.88           C
ATOM  14030  O   ALA F 229     190.585  90.627 355.966  1.00 81.63           O
ATOM  14031  CB  ALA F 229     190.652  93.832 356.049  1.00 81.87           C
ATOM  14032  N   ASP F 230     190.956  91.345 353.881  1.00 85.53           N
ATOM  14033  CA  ASP F 230     190.410  90.172 353.194  1.00 83.63           C
ATOM  14034  C   ASP F 230     191.413  89.015 353.035  1.00 84.50           C
ATOM  14035  O   ASP F 230     191.008  87.906 352.681  1.00 79.93           O
ATOM  14036  CB  ASP F 230     189.847  90.598 351.831  1.00 80.98           C
ATOM  14037  CG  ASP F 230     190.877  91.190 350.861  1.00 78.55           C
ATOM  14038  OD1 ASP F 230     191.735  91.984 351.281  1.00 71.49           O
ATOM  14039  OD2 ASP F 230     190.786  90.894 349.650  1.00 72.84           O
ATOM  14040  N   TRP F 231     192.700  89.248 353.276  1.00 85.92           N
ATOM  14041  CA  TRP F 231     193.762  88.246 353.133  1.00 85.47           C
ATOM  14042  C   TRP F 231     194.417  87.845 354.461  1.00 85.74           C
ATOM  14043  O   TRP F 231     195.026  86.777 354.536  1.00 81.61           O
ATOM  14044  CB  TRP F 231     194.819  88.744 352.143  1.00 84.57           C
ATOM  14045  CG  TRP F 231     194.406  88.863 350.704  1.00 85.55           C
ATOM  14046  CD1 TRP F 231     193.263  88.412 350.133  1.00 78.15           C
ATOM  14047  CD2 TRP F 231     195.175  89.463 349.622  1.00 82.15           C
ATOM  14048  NE1 TRP F 231     193.268  88.701 348.774  1.00 76.78           N
ATOM  14049  CE2 TRP F 231     194.426  89.342 348.429  1.00 80.74           C
ATOM  14050  CE3 TRP F 231     196.432  90.097 349.549  1.00 80.23           C
ATOM  14051  CZ2 TRP F 231     194.887  89.826 347.195  1.00 81.33           C
ATOM  14052  CZ3 TRP F 231     196.892  90.576 348.327  1.00 76.39           C
ATOM  14053  CH2 TRP F 231     196.127  90.447 347.159  1.00 77.11           C
ATOM  14054  N   GLY F 232     194.281  88.636 355.496  1.00 83.94           N
ATOM  14055  CA  GLY F 232     194.662  88.250 356.848  1.00 83.49           C
ATOM  14056  C   GLY F 232     193.541  87.487 357.547  1.00 85.04           C
ATOM  14057  O   GLY F 232     192.364  87.805 357.382  1.00 81.39           O
ATOM  14058  N   TYR F 233     193.891  86.444 358.346  1.00 85.40           N
ATOM  14059  CA  TYR F 233     192.925  85.769 359.200  1.00 85.46           C
ATOM  14060  C   TYR F 233     192.670  86.591 360.456  1.00 85.67           C
ATOM  14061  O   TYR F 233     193.581  86.878 361.230  1.00 81.74           O
ATOM  14062  CB  TYR F 233     193.388  84.353 359.537  1.00 84.53           C
ATOM  14063  CG  TYR F 233     193.188  83.385 358.396  1.00 85.03           C
ATOM  14064  CD1 TYR F 233     191.893  83.083 357.948  1.00 76.68           C
ATOM  14065  CD2 TYR F 233     194.285  82.781 357.768  1.00 77.17           C
ATOM  14066  CE1 TYR F 233     191.698  82.191 356.890  1.00 74.77           C
ATOM  14067  CE2 TYR F 233     194.097  81.890 356.709  1.00 75.77           C
ATOM  14068  CZ  TYR F 233     192.802  81.597 356.273  1.00 81.61           C
ATOM  14069  OH  TYR F 233     192.607  80.727 355.235  1.00 80.01           O
ATOM  14070  N   GLY F 234     191.440  86.968 360.628  1.00 82.27           N
ATOM  14071  CA  GLY F 234     190.947  87.645 361.813  1.00 80.38           C
ATOM  14072  C   GLY F 234     189.611  87.055 362.252  1.00 82.60           C
ATOM  14073  O   GLY F 234     189.150  86.065 361.677  1.00 80.05           O
ATOM  14074  N   PRO F 235     188.961  87.634 363.254  1.00 82.27           N
ATOM  14075  CA  PRO F 235     187.668  87.142 363.734  1.00 79.68           C
ATOM  14076  C   PRO F 235     186.575  87.059 362.661  1.00 81.20           C
ATOM  14077  O   PRO F 235     185.635  86.284 362.818  1.00 77.99           O
ATOM  14078  CB  PRO F 235     187.274  88.130 364.836  1.00 77.44           C
ATOM  14079  CG  PRO F 235     188.587  88.692 365.322  1.00 78.10           C
ATOM  14080  CD  PRO F 235     189.433  88.749 364.058  1.00 82.28           C
ATOM  14081  N   GLY F 236     186.673  87.826 361.589  1.00 81.81           N
ATOM  14082  CA  GLY F 236     185.687  87.869 360.511  1.00 80.35           C
ATOM  14083  C   GLY F 236     185.773  86.729 359.495  1.00 82.71           C
ATOM  14084  O   GLY F 236     184.811  86.492 358.768  1.00 78.85           O
ATOM  14085  N   ASN F 237     186.899  86.028 359.418  1.00 85.03           N
ATOM  14086  CA  ASN F 237     187.117  84.960 358.432  1.00 84.48           C
ATOM  14087  C   ASN F 237     187.892  83.744 358.972  1.00 85.46           C
ATOM  14088  O   ASN F 237     188.215  82.839 358.206  1.00 79.53           O
ATOM  14089  CB  ASN F 237     187.774  85.551 357.174  1.00 80.35           C
ATOM  14090  CG  ASN F 237     189.171  86.105 357.410  1.00 79.67           C
ATOM  14091  OD1 ASN F 237     189.678  86.166 358.514  1.00 72.46           O
ATOM  14092  ND2 ASN F 237     189.813  86.538 356.343  1.00 73.54           N
ATOM  14093  N   LEU F 238     188.169  83.697 360.278  1.00 83.46           N
ATOM  14094  CA  LEU F 238     188.839  82.555 360.896  1.00 82.81           C
ATOM  14095  C   LEU F 238     187.968  81.295 360.858  1.00 84.81           C
ATOM  14096  O   LEU F 238     188.471  80.202 360.593  1.00 81.60           O
ATOM  14097  CB  LEU F 238     189.204  82.923 362.351  1.00 80.17           C
ATOM  14098  CG  LEU F 238     189.950  81.818 363.118  1.00 78.88           C
ATOM  14099  CD1 LEU F 238     191.353  81.602 362.567  1.00 72.24           C
ATOM  14100  CD2 LEU F 238     190.041  82.189 364.589  1.00 72.71           C
ATOM  14101  N   LEU F 239     186.672  81.428 361.111  1.00 86.24           N
ATOM  14102  CA  LEU F 239     185.709  80.335 361.103  1.00 85.13           C
ATOM  14103  C   LEU F 239     184.917  80.318 359.794  1.00 85.60           C
ATOM  14104  O   LEU F 239     184.532  81.364 359.276  1.00 82.78           O
ATOM  14105  CB  LEU F 239     184.756  80.454 362.305  1.00 82.52           C
ATOM  14106  CG  LEU F 239     185.422  80.622 363.678  1.00 79.92           C
ATOM  14107  CD1 LEU F 239     184.349  80.697 364.749  1.00 73.45           C
ATOM  14108  CD2 LEU F 239     186.379  79.488 363.999  1.00 73.81           C
ATOM  14109  N   GLY F 240     184.652  79.136 359.295  1.00 85.74           N
ATOM  14110  CA  GLY F 240     183.894  78.946 358.066  1.00 85.48           C
ATOM  14111  C   GLY F 240     184.249  77.621 357.404  1.00 87.75           C
ATOM  14112  O   GLY F 240     184.767  76.708 358.048  1.00 84.48           O
ATOM  14113  N   THR F 241     183.963  77.508 356.115  1.00 87.99           N
ATOM  14114  CA  THR F 241     184.348  76.318 355.353  1.00 88.11           C
ATOM  14115  C   THR F 241     185.848  76.343 355.081  1.00 88.12           C
ATOM  14116  O   THR F 241     186.348  77.259 354.433  1.00 84.95           O
ATOM  14117  CB  THR F 241     183.566  76.219 354.037  1.00 86.54           C
ATOM  14118  OG1 THR F 241     182.179  76.274 354.304  1.00 78.08           O
ATOM  14119  CG2 THR F 241     183.841  74.922 353.292  1.00 75.11           C
ATOM  14120  N   VAL F 242     186.566  75.335 355.593  1.00 88.49           N
ATOM  14121  CA  VAL F 242     187.982  75.169 355.247  1.00 88.66           C
ATOM  14122  C   VAL F 242     188.111  74.599 353.836  1.00 88.96           C
ATOM  14123  O   VAL F 242     187.332  73.741 353.421  1.00 85.26           O
ATOM  14124  CB  VAL F 242     188.755  74.313 356.275  1.00 86.53           C
ATOM  14125  CG1 VAL F 242     188.837  75.028 357.612  1.00 72.69           C
ATOM  14126  CG2 VAL F 242     188.146  72.931 356.487  1.00 74.01           C
ATOM  14127  N   ALA F 243     189.081  75.081 353.106  1.00 88.23           N
ATOM  14128  CA  ALA F 243     189.366  74.639 351.750  1.00 87.84           C
ATOM  14129  C   ALA F 243     190.842  74.859 351.415  1.00 88.05           C
ATOM  14130  O   ALA F 243     191.499  75.730 351.983  1.00 84.29           O
ATOM  14131  CB  ALA F 243     188.449  75.378 350.766  1.00 85.31           C
ATOM  14132  N   GLN F 244     191.354  74.078 350.486  1.00 86.99           N
ATOM  14133  CA  GLN F 244     192.708  74.223 349.964  1.00 86.67           C
ATOM  14134  C   GLN F 244     192.706  74.144 348.441  1.00 86.83           C
ATOM  14135  O   GLN F 244     191.839  73.522 347.830  1.00 83.08           O
ATOM  14136  CB  GLN F 244     193.647  73.142 350.538  1.00 83.47           C
ATOM  14137  CG  GLN F 244     194.028  73.365 351.998  1.00 79.82           C
ATOM  14138  CD  GLN F 244     195.033  72.327 352.501  1.00 80.07           C
ATOM  14139  OE1 GLN F 244     195.389  71.380 351.819  1.00 72.97           O
ATOM  14140  NE2 GLN F 244     195.519  72.490 353.710  1.00 72.28           N
ATOM  14141  N   SER F 245     193.709  74.758 347.840  1.00 85.66           N
ATOM  14142  CA  SER F 245     194.037  74.585 346.432  1.00 84.38           C
ATOM  14143  C   SER F 245     195.544  74.393 346.320  1.00 83.83           C
ATOM  14144  O   SER F 245     196.303  75.259 346.749  1.00 79.40           O
ATOM  14145  CB  SER F 245     193.574  75.791 345.622  1.00 82.06           C
ATOM  14146  OG  SER F 245     193.857  75.596 344.256  1.00 73.71           O
ATOM  14147  N   ALA F 246     195.968  73.276 345.773  1.00 83.10           N
ATOM  14148  CA  ALA F 246     197.382  72.909 345.667  1.00 82.98           C
ATOM  14149  C   ALA F 246     198.167  73.085 346.989  1.00 83.62           C
ATOM  14150  O   ALA F 246     199.291  73.579 347.001  1.00 77.47           O
ATOM  14151  CB  ALA F 246     198.004  73.647 344.480  1.00 80.37           C
ATOM  14152  N   GLY F 247     197.549  72.714 348.093  1.00 80.67           N
ATOM  14153  CA  GLY F 247     198.143  72.804 349.426  1.00 80.23           C
ATOM  14154  C   GLY F 247     198.090  74.178 350.096  1.00 82.68           C
ATOM  14155  O   GLY F 247     198.482  74.301 351.256  1.00 78.02           O
ATOM  14156  N   VAL F 248     197.595  75.209 349.411  1.00 83.67           N
ATOM  14157  CA  VAL F 248     197.449  76.562 349.967  1.00 84.05           C
ATOM  14158  C   VAL F 248     196.021  76.748 350.486  1.00 85.28           C
ATOM  14159  O   VAL F 248     195.076  76.512 349.735  1.00 82.63           O
ATOM  14160  CB  VAL F 248     197.788  77.641 348.920  1.00 81.52           C
ATOM  14161  CG1 VAL F 248     197.661  79.039 349.507  1.00 73.26           C
ATOM  14162  CG2 VAL F 248     199.206  77.461 348.377  1.00 73.21           C
ATOM  14163  N   PRO F 249     195.845  77.188 351.741  1.00 85.70           N
ATOM  14164  CA  PRO F 249     194.505  77.463 352.258  1.00 85.40           C
ATOM  14165  C   PRO F 249     193.770  78.516 351.428  1.00 86.10           C
ATOM  14166  O   PRO F 249     194.335  79.548 351.066  1.00 83.71           O
ATOM  14167  CB  PRO F 249     194.716  77.940 353.700  1.00 83.49           C
ATOM  14168  CG  PRO F 249     196.055  77.368 354.089  1.00 81.66           C
ATOM  14169  CD  PRO F 249     196.849  77.376 352.787  1.00 84.93           C
ATOM  14170  N   THR F 250     192.496  78.251 351.154  1.00 86.57           N
ATOM  14171  CA  THR F 250     191.614  79.164 350.414  1.00 85.12           C
ATOM  14172  C   THR F 250     190.326  79.497 351.172  1.00 85.78           C
ATOM  14173  O   THR F 250     189.614  80.425 350.784  1.00 81.38           O
ATOM  14174  CB  THR F 250     191.264  78.594 349.029  1.00 83.35           C
ATOM  14175  OG1 THR F 250     190.650  77.330 349.144  1.00 77.21           O
ATOM  14176  CG2 THR F 250     192.498  78.428 348.143  1.00 75.55           C
ATOM  14177  N   GLY F 251     190.037  78.784 352.236  1.00 85.57           N
ATOM  14178  CA  GLY F 251     188.886  79.015 353.102  1.00 85.23           C
ATOM  14179  C   GLY F 251     189.281  79.514 354.493  1.00 86.93           C
ATOM  14180  O   GLY F 251     190.272  80.220 354.658  1.00 82.99           O
ATOM  14181  N   ALA F 252     188.479  79.125 355.487  1.00 86.79           N
ATOM  14182  CA  ALA F 252     188.714  79.474 356.880  1.00 87.09           C
ATOM  14183  C   ALA F 252     189.839  78.630 357.508  1.00 88.02           C
ATOM  14184  O   ALA F 252     190.347  77.682 356.911  1.00 84.83           O
ATOM  14185  CB  ALA F 252     187.389  79.325 357.646  1.00 84.85           C
ATOM  14186  N   VAL F 253     190.220  78.978 358.745  1.00 87.51           N
ATOM  14187  CA  VAL F 253     191.215  78.220 359.517  1.00 87.64           C
ATOM  14188  C   VAL F 253     190.575  76.995 360.178  1.00 88.51           C
ATOM  14189  O   VAL F 253     191.147  75.906 360.157  1.00 86.45           O
ATOM  14190  CB  VAL F 253     191.890  79.112 360.581  1.00 86.15           C
ATOM  14191  CG1 VAL F 253     192.916  78.334 361.401  1.00 77.96           C
ATOM  14192  CG2 VAL F 253     192.591  80.305 359.939  1.00 78.12           C
ATOM  14193  N   LEU F 254     189.381  77.157 360.748  1.00 88.25           N
ATOM  14194  CA  LEU F 254     188.655  76.123 361.481  1.00 87.95           C
ATOM  14195  C   LEU F 254     187.218  76.024 360.966  1.00 88.46           C
ATOM  14196  O   LEU F 254     186.519  77.029 360.838  1.00 85.34           O
ATOM  14197  CB  LEU F 254     188.659  76.455 362.990  1.00 85.44           C
ATOM  14198  CG  LEU F 254     190.051  76.528 363.646  1.00 82.18           C
ATOM  14199  CD1 LEU F 254     189.950  77.185 365.008  1.00 73.58           C
ATOM  14200  CD2 LEU F 254     190.663  75.142 363.812  1.00 73.85           C
ATOM  14201  N   GLU F 255     186.759  74.767 360.703  1.00 90.17           N
ATOM  14202  CA  GLU F 255     185.372  74.461 360.358  1.00 89.76           C
ATOM  14203  C   GLU F 255     184.850  73.428 361.349  1.00 90.01           C
ATOM  14204  O   GLU F 255     185.348  72.303 361.397  1.00 87.97           O
ATOM  14205  CB  GLU F 255     185.287  73.954 358.909  1.00 87.94           C
ATOM  14206  CG  GLU F 255     183.868  73.552 358.488  1.00 85.50           C
ATOM  14207  CD  GLU F 255     183.792  72.953 357.078  1.00 85.26           C
ATOM  14208  OE1 GLU F 255     182.734  72.383 356.736  1.00 76.48           O
ATOM  14209  OE2 GLU F 255     184.778  73.041 356.311  1.00 76.70           O
ATOM  14210  N   ARG F 256     183.845  73.771 362.146  1.00 88.28           N
ATOM  14211  CA  ARG F 256     183.171  72.857 363.066  1.00 87.77           C
ATOM  14212  C   ARG F 256     181.717  72.702 362.648  1.00 88.58           C
ATOM  14213  O   ARG F 256     181.068  73.680 362.285  1.00 84.52           O
ATOM  14214  CB  ARG F 256     183.311  73.371 364.501  1.00 84.33           C
ATOM  14215  CG  ARG F 256     182.857  72.338 365.536  1.00 79.85           C
ATOM  14216  CD  ARG F 256     183.083  72.845 366.949  1.00 77.76           C
ATOM  14217  NE  ARG F 256     182.800  71.818 367.950  1.00 74.02           N
ATOM  14218  CZ  ARG F 256     181.641  71.605 368.570  1.00 70.05           C
ATOM  14219  NH1 ARG F 256     180.599  72.363 368.363  1.00 64.42           N
ATOM  14220  NH2 ARG F 256     181.528  70.610 369.407  1.00 65.75           N
ATOM  14221  N   GLY F 257     181.217  71.472 362.693  1.00 88.39           N
ATOM  14222  CA  GLY F 257     179.839  71.185 362.321  1.00 88.33           C
ATOM  14223  C   GLY F 257     179.257  70.019 363.111  1.00 90.38           C
ATOM  14224  O   GLY F 257     179.975  69.180 363.654  1.00 87.73           O
ATOM  14225  N   THR F 258     177.922  69.963 363.164  1.00 89.83           N
ATOM  14226  CA  THR F 258     177.162  68.891 363.803  1.00 89.45           C
ATOM  14227  C   THR F 258     176.202  68.298 362.778  1.00 89.88           C
ATOM  14228  O   THR F 258     175.544  69.027 362.038  1.00 86.78           O
ATOM  14229  CB  THR F 258     176.387  69.407 365.029  1.00 87.07           C
ATOM  14230  OG1 THR F 258     177.274  70.045 365.936  1.00 76.14           O
ATOM  14231  CG2 THR F 258     175.679  68.294 365.786  1.00 74.39           C
ATOM  14232  N   THR F 259     176.120  66.949 362.735  1.00 91.57           N
ATOM  14233  CA  THR F 259     175.150  66.221 361.914  1.00 91.24           C
ATOM  14234  C   THR F 259     174.419  65.184 362.776  1.00 91.73           C
ATOM  14235  O   THR F 259     174.745  64.981 363.946  1.00 88.60           O
ATOM  14236  CB  THR F 259     175.805  65.541 360.697  1.00 89.27           C
ATOM  14237  OG1 THR F 259     176.529  64.405 361.089  1.00 77.86           O
ATOM  14238  CG2 THR F 259     176.735  66.463 359.909  1.00 76.60           C
ATOM  14239  N   ALA F 260     173.434  64.488 362.199  1.00 91.12           N
ATOM  14240  CA  ALA F 260     172.750  63.391 362.878  1.00 91.07           C
ATOM  14241  C   ALA F 260     173.687  62.214 363.222  1.00 91.59           C
ATOM  14242  O   ALA F 260     173.369  61.398 364.083  1.00 88.12           O
ATOM  14243  CB  ALA F 260     171.586  62.926 362.000  1.00 89.29           C
ATOM  14244  N   ASN F 261     174.841  62.125 362.581  1.00 91.36           N
ATOM  14245  CA  ASN F 261     175.841  61.075 362.788  1.00 90.85           C
ATOM  14246  C   ASN F 261     176.937  61.454 363.800  1.00 91.31           C
ATOM  14247  O   ASN F 261     177.811  60.637 364.086  1.00 86.87           O
ATOM  14248  CB  ASN F 261     176.434  60.680 361.432  1.00 88.88           C
ATOM  14249  CG  ASN F 261     175.424  59.993 360.535  1.00 87.71           C
ATOM  14250  OD1 ASN F 261     174.557  59.262 360.981  1.00 77.41           O
ATOM  14251  ND2 ASN F 261     175.538  60.196 359.239  1.00 76.82           N
ATOM  14252  N   GLY F 262     176.910  62.691 364.325  1.00 89.75           N
ATOM  14253  CA  GLY F 262     177.897  63.180 365.281  1.00 89.94           C
ATOM  14254  C   GLY F 262     178.358  64.594 364.970  1.00 91.22           C
ATOM  14255  O   GLY F 262     177.696  65.349 364.257  1.00 87.52           O
ATOM  14256  N   GLU F 263     179.511  64.958 365.513  1.00 90.14           N
ATOM  14257  CA  GLU F 263     180.138  66.267 365.310  1.00 90.04           C
ATOM  14258  C   GLU F 263     181.498  66.112 364.621  1.00 90.89           C
ATOM  14259  O   GLU F 263     182.129  65.057 364.665  1.00 88.39           O
ATOM  14260  CB  GLU F 263     180.265  67.018 366.642  1.00 88.03           C
ATOM  14261  CG  GLU F 263     178.903  67.310 367.287  1.00 82.49           C
ATOM  14262  CD  GLU F 263     178.974  68.257 368.483  1.00 79.85           C
ATOM  14263  OE1 GLU F 263     178.194  68.065 369.438  1.00 70.28           O
ATOM  14264  OE2 GLU F 263     179.786  69.214 368.439  1.00 69.94           O
ATOM  14265  N   TYR F 264     181.962  67.222 363.958  1.00 91.24           N
ATOM  14266  CA  TYR F 264     183.266  67.245 363.318  1.00 91.42           C
ATOM  14267  C   TYR F 264     183.924  68.613 363.444  1.00 91.88           C
ATOM  14268  O   TYR F 264     183.263  69.653 363.517  1.00 89.45           O
ATOM  14269  CB  TYR F 264     183.163  66.806 361.853  1.00 89.83           C
ATOM  14270  CG  TYR F 264     182.433  67.780 360.955  1.00 89.40           C
ATOM  14271  CD1 TYR F 264     181.036  67.723 360.823  1.00 81.24           C
ATOM  14272  CD2 TYR F 264     183.142  68.779 360.260  1.00 80.48           C
ATOM  14273  CE1 TYR F 264     180.362  68.648 360.016  1.00 78.73           C
ATOM  14274  CE2 TYR F 264     182.474  69.706 359.456  1.00 78.38           C
ATOM  14275  CZ  TYR F 264     181.082  69.637 359.333  1.00 85.65           C
ATOM  14276  OH  TYR F 264     180.417  70.549 358.545  1.00 85.46           O
ATOM  14277  N   ILE F 265     185.244  68.643 363.444  1.00 91.19           N
ATOM  14278  CA  ILE F 265     186.076  69.821 363.253  1.00 90.63           C
ATOM  14279  C   ILE F 265     187.040  69.535 362.101  1.00 91.07           C
ATOM  14280  O   ILE F 265     187.608  68.446 362.006  1.00 89.96           O
ATOM  14281  CB  ILE F 265     186.790  70.250 364.558  1.00 88.84           C
ATOM  14282  CG1 ILE F 265     187.650  71.501 364.314  1.00 75.75           C
ATOM  14283  CG2 ILE F 265     187.641  69.119 365.150  1.00 76.94           C
ATOM  14284  CD1 ILE F 265     188.191  72.145 365.583  1.00 70.37           C
ATOM  14285  N   ARG F 266     187.212  70.558 361.198  1.00 90.08           N
ATOM  14286  CA  ARG F 266     188.212  70.509 360.140  1.00 90.02           C
ATOM  14287  C   ARG F 266     189.137  71.712 360.284  1.00 90.20           C
ATOM  14288  O   ARG F 266     188.674  72.823 360.524  1.00 87.99           O
ATOM  14289  CB  ARG F 266     187.571  70.464 358.746  1.00 88.72           C
ATOM  14290  CG  ARG F 266     186.507  69.370 358.617  1.00 86.95           C
ATOM  14291  CD  ARG F 266     186.140  69.071 357.166  1.00 85.97           C
ATOM  14292  NE  ARG F 266     185.807  70.268 356.405  1.00 82.33           N
ATOM  14293  CZ  ARG F 266     185.810  70.361 355.072  1.00 79.96           C
ATOM  14294  NH1 ARG F 266     186.080  69.333 354.311  1.00 72.31           N
ATOM  14295  NH2 ARG F 266     185.551  71.503 354.500  1.00 74.45           N
ATOM  14296  N   PHE F 267     190.418  71.489 360.160  1.00 89.50           N
ATOM  14297  CA  PHE F 267     191.441  72.524 360.249  1.00 88.73           C
ATOM  14298  C   PHE F 267     191.930  72.891 358.847  1.00 88.91           C
ATOM  14299  O   PHE F 267     191.897  72.071 357.932  1.00 85.48           O
ATOM  14300  CB  PHE F 267     192.586  72.042 361.142  1.00 86.97           C
ATOM  14301  CG  PHE F 267     192.160  71.671 362.542  1.00 87.60           C
ATOM  14302  CD1 PHE F 267     192.121  72.635 363.550  1.00 77.66           C
ATOM  14303  CD2 PHE F 267     191.775  70.358 362.846  1.00 77.32           C
ATOM  14304  CE1 PHE F 267     191.720  72.295 364.843  1.00 75.78           C
ATOM  14305  CE2 PHE F 267     191.370  70.011 364.137  1.00 75.81           C
ATOM  14306  CZ  PHE F 267     191.344  70.982 365.137  1.00 82.27           C
ATOM  14307  N   ALA F 268     192.396  74.122 358.664  1.00 88.12           N
ATOM  14308  CA  ALA F 268     192.865  74.609 357.364  1.00 86.79           C
ATOM  14309  C   ALA F 268     194.107  73.875 356.836  1.00 87.21           C
ATOM  14310  O   ALA F 268     194.405  73.950 355.645  1.00 83.05           O
ATOM  14311  CB  ALA F 268     193.124  76.113 357.466  1.00 85.08           C
ATOM  14312  N   ASP F 269     194.800  73.145 357.688  1.00 87.86           N
ATOM  14313  CA  ASP F 269     195.937  72.302 357.298  1.00 85.69           C
ATOM  14314  C   ASP F 269     195.529  70.972 356.625  1.00 86.42           C
ATOM  14315  O   ASP F 269     196.390  70.247 356.132  1.00 80.31           O
ATOM  14316  CB  ASP F 269     196.823  72.042 358.529  1.00 82.09           C
ATOM  14317  CG  ASP F 269     196.242  71.061 359.540  1.00 79.11           C
ATOM  14318  OD1 ASP F 269     195.013  70.897 359.585  1.00 71.58           O
ATOM  14319  OD2 ASP F 269     197.045  70.443 360.272  1.00 73.07           O
ATOM  14320  N   GLY F 270     194.232  70.601 356.596  1.00 86.14           N
ATOM  14321  CA  GLY F 270     193.700  69.354 356.053  1.00 85.88           C
ATOM  14322  C   GLY F 270     193.306  68.314 357.103  1.00 88.01           C
ATOM  14323  O   GLY F 270     192.806  67.248 356.742  1.00 84.14           O
ATOM  14324  N   THR F 271     193.505  68.570 358.381  1.00 88.61           N
ATOM  14325  CA  THR F 271     193.086  67.663 359.456  1.00 88.74           C
ATOM  14326  C   THR F 271     191.579  67.747 359.685  1.00 89.64           C
ATOM  14327  O   THR F 271     190.999  68.831 359.721  1.00 87.34           O
ATOM  14328  CB  THR F 271     193.821  67.967 360.772  1.00 86.98           C
ATOM  14329  OG1 THR F 271     195.220  67.878 360.566  1.00 76.35           O
ATOM  14330  CG2 THR F 271     193.466  66.994 361.891  1.00 76.57           C
ATOM  14331  N   GLN F 272     190.941  66.562 359.903  1.00 90.98           N
ATOM  14332  CA  GLN F 272     189.550  66.461 360.329  1.00 91.29           C
ATOM  14333  C   GLN F 272     189.454  65.509 361.521  1.00 92.01           C
ATOM  14334  O   GLN F 272     190.068  64.439 361.514  1.00 90.25           O
ATOM  14335  CB  GLN F 272     188.686  65.984 359.155  1.00 89.71           C
ATOM  14336  CG  GLN F 272     187.195  65.914 359.477  1.00 87.69           C
ATOM  14337  CD  GLN F 272     186.410  65.433 358.257  1.00 89.29           C
ATOM  14338  OE1 GLN F 272     185.962  66.213 357.445  1.00 79.83           O
ATOM  14339  NE2 GLN F 272     186.241  64.132 358.112  1.00 77.92           N
ATOM  14340  N   ILE F 273     188.668  65.876 362.527  1.00 91.51           N
ATOM  14341  CA  ILE F 273     188.322  65.009 363.654  1.00 91.38           C
ATOM  14342  C   ILE F 273     186.802  64.853 363.667  1.00 91.58           C
ATOM  14343  O   ILE F 273     186.075  65.846 363.693  1.00 89.69           O
ATOM  14344  CB  ILE F 273     188.849  65.563 365.000  1.00 90.24           C
ATOM  14345  CG1 ILE F 273     190.382  65.775 364.954  1.00 85.43           C
ATOM  14346  CG2 ILE F 273     188.480  64.608 366.146  1.00 85.88           C
ATOM  14347  CD1 ILE F 273     190.956  66.449 366.200  1.00 82.89           C
ATOM  14348  N   CYS F 274     186.314  63.585 363.635  1.00 91.54           N
ATOM  14349  CA  CYS F 274     184.907  63.263 363.852  1.00 91.16           C
ATOM  14350  C   CYS F 274     184.756  62.554 365.194  1.00 91.27           C
ATOM  14351  O   CYS F 274     185.584  61.713 365.554  1.00 89.74           O
ATOM  14352  CB  CYS F 274     184.373  62.394 362.712  1.00 89.91           C
ATOM  14353  SG  CYS F 274     184.299  63.293 361.140  1.00 86.27           S
ATOM  14354  N   PHE F 275     183.701  62.847 365.923  1.00 90.65           N
ATOM  14355  CA  PHE F 275     183.431  62.205 367.200  1.00 90.57           C
ATOM  14356  C   PHE F 275     181.928  62.065 367.420  1.00 91.14           C
ATOM  14357  O   PHE F 275     181.147  62.939 367.056  1.00 88.85           O
ATOM  14358  CB  PHE F 275     184.134  62.950 368.346  1.00 88.21           C
ATOM  14359  CG  PHE F 275     183.807  64.415 368.468  1.00 87.64           C
ATOM  14360  CD1 PHE F 275     184.463  65.362 367.669  1.00 79.91           C
ATOM  14361  CD2 PHE F 275     182.848  64.859 369.395  1.00 79.18           C
ATOM  14362  CE1 PHE F 275     184.162  66.723 367.784  1.00 76.92           C
ATOM  14363  CE2 PHE F 275     182.547  66.218 369.512  1.00 76.96           C
ATOM  14364  CZ  PHE F 275     183.206  67.150 368.704  1.00 81.65           C
ATOM  14365  N   ALA F 276     181.509  60.909 367.982  1.00 90.52           N
ATOM  14366  CA  ALA F 276     180.101  60.611 368.186  1.00 90.65           C
ATOM  14367  C   ALA F 276     179.887  59.559 369.281  1.00 90.91           C
ATOM  14368  O   ALA F 276     180.721  58.678 369.494  1.00 88.29           O
ATOM  14369  CB  ALA F 276     179.485  60.116 366.870  1.00 88.36           C
ATOM  14370  N   GLN F 277     178.714  59.591 369.935  1.00 89.65           N
ATOM  14371  CA  GLN F 277     178.200  58.484 370.731  1.00 89.27           C
ATOM  14372  C   GLN F 277     177.100  57.794 369.915  1.00 89.51           C
ATOM  14373  O   GLN F 277     176.123  58.431 369.528  1.00 87.12           O
ATOM  14374  CB  GLN F 277     177.691  58.991 372.083  1.00 87.47           C
ATOM  14375  CG  GLN F 277     177.220  57.856 372.991  1.00 84.79           C
ATOM  14376  CD  GLN F 277     176.838  58.378 374.368  1.00 83.76           C
ATOM  14377  OE1 GLN F 277     175.709  58.753 374.604  1.00 75.36           O
ATOM  14378  NE2 GLN F 277     177.786  58.405 375.288  1.00 73.26           N
ATOM  14379  N   ARG F 278     177.249  56.433 369.672  1.00 90.36           N
ATOM  14380  CA  ARG F 278     176.311  55.665 368.843  1.00 90.14           C
ATOM  14381  C   ARG F 278     175.607  54.586 369.665  1.00 90.64           C
ATOM  14382  O   ARG F 278     176.277  53.868 370.405  1.00 88.48           O
ATOM  14383  CB  ARG F 278     177.046  55.038 367.640  1.00 88.55           C
ATOM  14384  CG  ARG F 278     177.710  56.050 366.704  1.00 84.62           C
ATOM  14385  CD  ARG F 278     176.730  57.031 366.054  1.00 83.98           C
ATOM  14386  NE  ARG F 278     175.732  56.332 365.227  1.00 81.23           N
ATOM  14387  CZ  ARG F 278     174.685  56.922 364.635  1.00 78.05           C
ATOM  14388  NH1 ARG F 278     174.467  58.215 364.739  1.00 69.80           N
ATOM  14389  NH2 ARG F 278     173.860  56.201 363.929  1.00 72.55           N
ATOM  14390  N   PRO F 279     174.277  54.447 369.548  1.00 91.43           N
ATOM  14391  CA  PRO F 279     173.557  53.378 370.230  1.00 91.03           C
ATOM  14392  C   PRO F 279     173.835  52.019 369.560  1.00 91.59           C
ATOM  14393  O   PRO F 279     173.826  51.914 368.335  1.00 89.18           O
ATOM  14394  CB  PRO F 279     172.087  53.790 370.141  1.00 89.19           C
ATOM  14395  CG  PRO F 279     172.011  54.588 368.850  1.00 85.41           C
ATOM  14396  CD  PRO F 279     173.361  55.284 368.763  1.00 89.49           C
ATOM  14397  N   LEU F 280     174.049  50.931 370.389  1.00 90.42           N
ATOM  14398  CA  LEU F 280     174.365  49.575 369.912  1.00 90.47           C
ATOM  14399  C   LEU F 280     173.245  48.557 370.201  1.00 90.65           C
ATOM  14400  O   LEU F 280     173.161  47.526 369.534  1.00 85.65           O
ATOM  14401  CB  LEU F 280     175.693  49.111 370.534  1.00 88.67           C
ATOM  14402  CG  LEU F 280     176.905  50.025 370.292  1.00 88.14           C
ATOM  14403  CD1 LEU F 280     178.128  49.437 370.982  1.00 77.73           C
ATOM  14404  CD2 LEU F 280     177.216  50.191 368.808  1.00 77.90           C
ATOM  14405  N   GLY F 281     172.375  48.811 371.172  1.00 89.30           N
ATOM  14406  CA  GLY F 281     171.312  47.896 371.594  1.00 89.80           C
ATOM  14407  C   GLY F 281     171.695  47.067 372.824  1.00 91.22           C
ATOM  14408  O   GLY F 281     172.559  47.448 373.610  1.00 87.83           O
ATOM  14409  N   SER F 282     171.017  45.895 373.022  1.00 90.78           N
ATOM  14410  CA  SER F 282     171.231  45.055 374.207  1.00 91.03           C
ATOM  14411  C   SER F 282     172.603  44.369 374.196  1.00 91.09           C
ATOM  14412  O   SER F 282     172.976  43.730 373.213  1.00 88.13           O
ATOM  14413  CB  SER F 282     170.129  43.995 374.305  1.00 89.43           C
ATOM  14414  OG  SER F 282     170.299  43.200 375.460  1.00 80.57           O
ATOM  14415  N   ILE F 283     173.314  44.418 375.327  1.00 90.04           N
ATOM  14416  CA  ILE F 283     174.626  43.774 375.486  1.00 89.89           C
ATOM  14417  C   ILE F 283     174.536  42.242 375.477  1.00 90.06           C
ATOM  14418  O   ILE F 283     175.525  41.564 375.226  1.00 87.07           O
ATOM  14419  CB  ILE F 283     175.317  44.294 376.768  1.00 87.98           C
ATOM  14420  CG1 ILE F 283     176.818  43.964 376.829  1.00 81.46           C
ATOM  14421  CG2 ILE F 283     174.640  43.748 378.037  1.00 81.08           C
ATOM  14422  CD1 ILE F 283     177.640  44.677 375.779  1.00 76.72           C
ATOM  14423  N   ILE F 284     173.333  41.651 375.731  1.00 89.98           N
ATOM  14424  CA  ILE F 284     173.079  40.209 375.693  1.00 89.66           C
ATOM  14425  C   ILE F 284     172.428  39.747 374.375  1.00 89.97           C
ATOM  14426  O   ILE F 284     171.977  38.605 374.283  1.00 85.98           O
ATOM  14427  CB  ILE F 284     172.260  39.748 376.914  1.00 87.61           C
ATOM  14428  CG1 ILE F 284     170.871  40.405 376.955  1.00 80.81           C
ATOM  14429  CG2 ILE F 284     173.047  40.040 378.205  1.00 79.57           C
ATOM  14430  CD1 ILE F 284     169.910  39.723 377.944  1.00 76.37           C
ATOM  14431  N   ALA F 285     172.397  40.588 373.363  1.00 88.85           N
ATOM  14432  CA  ALA F 285     171.808  40.242 372.068  1.00 88.61           C
ATOM  14433  C   ALA F 285     172.476  39.016 371.418  1.00 88.88           C
ATOM  14434  O   ALA F 285     171.841  38.294 370.648  1.00 85.02           O
ATOM  14435  CB  ALA F 285     171.875  41.460 371.145  1.00 86.85           C
ATOM  14436  N   GLN F 286     173.724  38.771 371.744  1.00 87.84           N
ATOM  14437  CA  GLN F 286     174.469  37.586 371.347  1.00 87.14           C
ATOM  14438  C   GLN F 286     175.317  37.064 372.521  1.00 87.18           C
ATOM  14439  O   GLN F 286     175.626  37.809 373.447  1.00 81.97           O
ATOM  14440  CB  GLN F 286     175.366  37.887 370.131  1.00 84.04           C
ATOM  14441  CG  GLN F 286     174.591  38.349 368.887  1.00 81.53           C
ATOM  14442  CD  GLN F 286     175.489  38.571 367.673  1.00 79.52           C
ATOM  14443  OE1 GLN F 286     176.664  38.254 367.660  1.00 72.01           O
ATOM  14444  NE2 GLN F 286     174.939  39.116 366.606  1.00 69.27           N
ATOM  14445  N   GLY F 287     175.683  35.795 372.488  1.00 83.28           N
ATOM  14446  CA  GLY F 287     176.522  35.163 373.513  1.00 82.45           C
ATOM  14447  C   GLY F 287     175.732  34.354 374.543  1.00 83.95           C
ATOM  14448  O   GLY F 287     174.506  34.246 374.472  1.00 78.26           O
ATOM  14449  N   ALA F 288     176.452  33.725 375.507  1.00 82.32           N
ATOM  14450  CA  ALA F 288     175.884  32.833 376.521  1.00 81.16           C
ATOM  14451  C   ALA F 288     176.391  33.107 377.946  1.00 81.11           C
ATOM  14452  O   ALA F 288     176.149  32.312 378.859  1.00 73.16           O
ATOM  14453  CB  ALA F 288     176.150  31.388 376.103  1.00 77.03           C
ATOM  14454  N   GLY F 289     177.108  34.213 378.144  1.00 78.38           N
ATOM  14455  CA  GLY F 289     177.625  34.622 379.447  1.00 77.45           C
ATOM  14456  C   GLY F 289     178.845  33.840 379.926  1.00 79.41           C
ATOM  14457  O   GLY F 289     179.260  33.994 381.069  1.00 72.75           O
ATOM  14458  N   SER F 290     179.391  32.982 379.094  1.00 77.94           N
ATOM  14459  CA  SER F 290     180.663  32.319 379.366  1.00 78.05           C
ATOM  14460  C   SER F 290     181.828  33.070 378.715  1.00 78.45           C
ATOM  14461  O   SER F 290     181.638  33.835 377.773  1.00 72.96           O
ATOM  14462  CB  SER F 290     180.615  30.876 378.867  1.00 74.57           C
ATOM  14463  OG  SER F 290     180.559  30.810 377.462  1.00 69.87           O
ATOM  14464  N   PHE F 291     183.033  32.789 379.230  1.00 78.97           N
ATOM  14465  CA  PHE F 291     184.223  33.394 378.624  1.00 77.21           C
ATOM  14466  C   PHE F 291     184.416  32.966 377.163  1.00 78.63           C
ATOM  14467  O   PHE F 291     184.873  33.773 376.353  1.00 73.77           O
ATOM  14468  CB  PHE F 291     185.453  33.038 379.463  1.00 73.61           C
ATOM  14469  CG  PHE F 291     186.700  33.763 379.041  1.00 73.24           C
ATOM  14470  CD1 PHE F 291     187.623  33.160 378.184  1.00 67.87           C
ATOM  14471  CD2 PHE F 291     186.929  35.079 379.477  1.00 67.46           C
ATOM  14472  CE1 PHE F 291     188.763  33.847 377.772  1.00 64.23           C
ATOM  14473  CE2 PHE F 291     188.067  35.772 379.065  1.00 64.81           C
ATOM  14474  CZ  PHE F 291     188.983  35.155 378.213  1.00 68.19           C
ATOM  14475  N   ALA F 292     184.029  31.750 376.784  1.00 76.27           N
ATOM  14476  CA  ALA F 292     184.130  31.257 375.413  1.00 75.01           C
ATOM  14477  C   ALA F 292     183.099  31.869 374.457  1.00 76.95           C
ATOM  14478  O   ALA F 292     183.345  31.940 373.248  1.00 72.08           O
ATOM  14479  CB  ALA F 292     184.000  29.733 375.437  1.00 72.00           C
ATOM  14480  N   ALA F 293     181.983  32.329 374.976  1.00 81.08           N
ATOM  14481  CA  ALA F 293     180.932  33.018 374.222  1.00 81.69           C
ATOM  14482  C   ALA F 293     180.358  34.156 375.072  1.00 83.42           C
ATOM  14483  O   ALA F 293     179.241  34.050 375.583  1.00 79.60           O
ATOM  14484  CB  ALA F 293     179.876  32.010 373.788  1.00 78.29           C
ATOM  14485  N   PRO F 294     181.125  35.247 375.270  1.00 83.38           N
ATOM  14486  CA  PRO F 294     180.691  36.339 376.142  1.00 83.72           C
ATOM  14487  C   PRO F 294     179.452  37.053 375.581  1.00 85.02           C
ATOM  14488  O   PRO F 294     179.290  37.168 374.368  1.00 82.08           O
ATOM  14489  CB  PRO F 294     181.904  37.267 376.258  1.00 80.89           C
ATOM  14490  CG  PRO F 294     182.658  37.044 374.969  1.00 77.59           C
ATOM  14491  CD  PRO F 294     182.434  35.572 374.666  1.00 82.03           C
ATOM  14492  N   TYR F 295     178.607  37.581 376.465  1.00 87.70           N
ATOM  14493  CA  TYR F 295     177.504  38.448 376.058  1.00 88.49           C
ATOM  14494  C   TYR F 295     178.041  39.692 375.358  1.00 88.82           C
ATOM  14495  O   TYR F 295     179.000  40.310 375.821  1.00 86.78           O
ATOM  14496  CB  TYR F 295     176.652  38.847 377.259  1.00 87.89           C
ATOM  14497  CG  TYR F 295     175.794  37.737 377.829  1.00 87.58           C
ATOM  14498  CD1 TYR F 295     174.946  36.991 377.004  1.00 80.34           C
ATOM  14499  CD2 TYR F 295     175.815  37.463 379.212  1.00 80.87           C
ATOM  14500  CE1 TYR F 295     174.139  35.978 377.535  1.00 78.56           C
ATOM  14501  CE2 TYR F 295     175.013  36.454 379.745  1.00 79.07           C
ATOM  14502  CZ  TYR F 295     174.178  35.710 378.907  1.00 84.34           C
ATOM  14503  OH  TYR F 295     173.390  34.715 379.429  1.00 83.04           O
ATOM  14504  N   ARG F 296     177.411  40.074 374.224  1.00 87.86           N
ATOM  14505  CA  ARG F 296     177.840  41.203 373.397  1.00 87.76           C
ATOM  14506  C   ARG F 296     176.660  41.766 372.609  1.00 88.34           C
ATOM  14507  O   ARG F 296     175.655  41.076 372.415  1.00 85.98           O
ATOM  14508  CB  ARG F 296     178.988  40.765 372.478  1.00 84.62           C
ATOM  14509  CG  ARG F 296     178.607  39.646 371.517  1.00 80.54           C
ATOM  14510  CD  ARG F 296     179.835  39.013 370.887  1.00 81.83           C
ATOM  14511  NE  ARG F 296     179.487  37.977 369.917  1.00 77.79           N
ATOM  14512  CZ  ARG F 296     179.229  36.698 370.190  1.00 75.37           C
ATOM  14513  NH1 ARG F 296     179.259  36.214 371.413  1.00 67.19           N
ATOM  14514  NH2 ARG F 296     178.931  35.880 369.215  1.00 69.71           N
ATOM  14515  N   THR F 297     176.786  43.065 372.167  1.00 90.13           N
ATOM  14516  CA  THR F 297     175.778  43.687 371.299  1.00 90.18           C
ATOM  14517  C   THR F 297     175.822  43.084 369.889  1.00 90.18           C
ATOM  14518  O   THR F 297     176.794  42.434 369.502  1.00 87.04           O
ATOM  14519  CB  THR F 297     175.958  45.212 371.204  1.00 89.17           C
ATOM  14520  OG1 THR F 297     177.198  45.541 370.617  1.00 77.34           O
ATOM  14521  CG2 THR F 297     175.903  45.883 372.573  1.00 79.36           C
ATOM  14522  N   ALA F 298     174.786  43.380 369.089  1.00 89.81           N
ATOM  14523  CA  ALA F 298     174.875  43.201 367.645  1.00 89.69           C
ATOM  14524  C   ALA F 298     175.877  44.191 367.041  1.00 90.15           C
ATOM  14525  O   ALA F 298     176.196  45.219 367.648  1.00 87.04           O
ATOM  14526  CB  ALA F 298     173.488  43.375 367.030  1.00 87.39           C
ATOM  14527  N   ASP F 299     176.380  43.911 365.829  1.00 90.04           N
ATOM  14528  CA  ASP F 299     177.228  44.848 365.096  1.00 89.50           C
ATOM  14529  C   ASP F 299     176.395  46.016 364.567  1.00 90.02           C
ATOM  14530  O   ASP F 299     175.303  45.839 364.038  1.00 86.42           O
ATOM  14531  CB  ASP F 299     177.950  44.135 363.942  1.00 86.39           C
ATOM  14532  CG  ASP F 299     179.059  43.187 364.390  1.00 83.38           C
ATOM  14533  OD1 ASP F 299     179.703  43.447 365.424  1.00 75.82           O
ATOM  14534  OD2 ASP F 299     179.313  42.206 363.658  1.00 76.16           O
ATOM  14535  N   VAL F 300     176.922  47.296 364.694  1.00 90.79           N
ATOM  14536  CA  VAL F 300     176.305  48.536 364.210  1.00 90.98           C
ATOM  14537  C   VAL F 300     177.317  49.282 363.334  1.00 91.24           C
ATOM  14538  O   VAL F 300     178.519  49.244 363.582  1.00 88.80           O
ATOM  14539  CB  VAL F 300     175.813  49.413 365.381  1.00 88.97           C
ATOM  14540  CG1 VAL F 300     175.177  50.723 364.915  1.00 77.62           C
ATOM  14541  CG2 VAL F 300     174.772  48.678 366.228  1.00 77.67           C
ATOM  14542  N   SER F 301     176.854  50.023 362.306  1.00 91.72           N
ATOM  14543  CA  SER F 301     177.689  50.899 361.479  1.00 91.42           C
ATOM  14544  C   SER F 301     177.584  52.349 361.937  1.00 91.86           C
ATOM  14545  O   SER F 301     176.527  52.806 362.371  1.00 89.40           O
ATOM  14546  CB  SER F 301     177.301  50.784 360.005  1.00 89.05           C
ATOM  14547  OG  SER F 301     177.481  49.461 359.549  1.00 76.56           O
ATOM  14548  N   TRP F 302     178.683  53.141 361.784  1.00 92.13           N
ATOM  14549  CA  TRP F 302     178.732  54.582 362.010  1.00 92.83           C
ATOM  14550  C   TRP F 302     179.218  55.265 360.732  1.00 93.12           C
ATOM  14551  O   TRP F 302     180.404  55.230 360.413  1.00 91.10           O
ATOM  14552  CB  TRP F 302     179.642  54.907 363.200  1.00 91.69           C
ATOM  14553  CG  TRP F 302     179.829  56.365 363.476  1.00 91.94           C
ATOM  14554  CD1 TRP F 302     178.864  57.307 363.488  1.00 89.25           C
ATOM  14555  CD2 TRP F 302     181.071  57.058 363.796  1.00 91.20           C
ATOM  14556  NE1 TRP F 302     179.424  58.542 363.796  1.00 88.63           N
ATOM  14557  CE2 TRP F 302     180.763  58.422 363.995  1.00 90.42           C
ATOM  14558  CE3 TRP F 302     182.406  56.646 363.933  1.00 89.50           C
ATOM  14559  CZ2 TRP F 302     181.743  59.375 364.327  1.00 89.79           C
ATOM  14560  CZ3 TRP F 302     183.393  57.585 364.269  1.00 87.93           C
ATOM  14561  CH2 TRP F 302     183.056  58.936 364.468  1.00 87.89           C
ATOM  14562  N   THR F 303     178.310  55.917 359.969  1.00 93.36           N
ATOM  14563  CA  THR F 303     178.697  56.851 358.906  1.00 93.35           C
ATOM  14564  C   THR F 303     179.262  58.100 359.575  1.00 93.44           C
ATOM  14565  O   THR F 303     178.607  58.686 360.435  1.00 91.42           O
ATOM  14566  CB  THR F 303     177.512  57.211 358.008  1.00 92.25           C
ATOM  14567  OG1 THR F 303     176.933  56.037 357.482  1.00 82.36           O
ATOM  14568  CG2 THR F 303     177.935  58.081 356.827  1.00 79.94           C
ATOM  14569  N   TYR F 304     180.484  58.542 359.188  1.00 93.14           N
ATOM  14570  CA  TYR F 304     181.117  59.714 359.806  1.00 93.32           C
ATOM  14571  C   TYR F 304     180.303  60.981 359.523  1.00 93.69           C
ATOM  14572  O   TYR F 304     179.740  61.120 358.438  1.00 91.67           O
ATOM  14573  CB  TYR F 304     182.559  59.873 359.311  1.00 92.38           C
ATOM  14574  CG  TYR F 304     183.416  58.631 359.401  1.00 92.36           C
ATOM  14575  CD1 TYR F 304     183.464  57.864 360.572  1.00 82.27           C
ATOM  14576  CD2 TYR F 304     184.174  58.218 358.290  1.00 82.79           C
ATOM  14577  CE1 TYR F 304     184.238  56.700 360.623  1.00 80.94           C
ATOM  14578  CE2 TYR F 304     184.949  57.062 358.339  1.00 81.16           C
ATOM  14579  CZ  TYR F 304     184.977  56.302 359.503  1.00 88.99           C
ATOM  14580  OH  TYR F 304     185.722  55.158 359.547  1.00 88.55           O
ATOM  14581  N   PRO F 305     180.259  61.983 360.436  1.00 93.61           N
ATOM  14582  CA  PRO F 305     179.591  63.275 360.212  1.00 92.75           C
ATOM  14583  C   PRO F 305     180.084  64.004 358.959  1.00 93.08           C
ATOM  14584  O   PRO F 305     179.329  64.735 358.318  1.00 90.20           O
ATOM  14585  CB  PRO F 305     179.902  64.097 361.465  1.00 91.01           C
ATOM  14586  CG  PRO F 305     180.136  63.071 362.539  1.00 87.93           C
ATOM  14587  CD  PRO F 305     180.761  61.899 361.795  1.00 91.38           C
ATOM  14588  N   LYS F 306     181.349  63.847 358.609  1.00 91.94           N
ATOM  14589  CA  LYS F 306     181.974  64.379 357.395  1.00 91.98           C
ATOM  14590  C   LYS F 306     182.931  63.329 356.834  1.00 92.45           C
ATOM  14591  O   LYS F 306     183.677  62.706 357.589  1.00 90.02           O
ATOM  14592  CB  LYS F 306     182.704  65.693 357.731  1.00 89.60           C
ATOM  14593  CG  LYS F 306     182.947  66.588 356.514  1.00 84.83           C
ATOM  14594  CD  LYS F 306     181.679  67.337 356.108  1.00 82.98           C
ATOM  14595  CE  LYS F 306     181.971  68.324 354.977  1.00 80.11           C
ATOM  14596  NZ  LYS F 306     180.799  69.182 354.684  1.00 72.75           N
ATOM  14597  N   VAL F 307     182.901  63.116 355.538  1.00 92.45           N
ATOM  14598  CA  VAL F 307     183.778  62.141 354.881  1.00 92.42           C
ATOM  14599  C   VAL F 307     185.255  62.520 355.033  1.00 92.46           C
ATOM  14600  O   VAL F 307     185.610  63.699 355.030  1.00 89.63           O
ATOM  14601  CB  VAL F 307     183.370  61.962 353.403  1.00 90.43           C
ATOM  14602  CG1 VAL F 307     183.719  63.164 352.524  1.00 76.47           C
ATOM  14603  CG2 VAL F 307     183.977  60.705 352.790  1.00 76.69           C
ATOM  14604  N   PHE F 308     186.093  61.517 355.200  1.00 91.81           N
ATOM  14605  CA  PHE F 308     187.545  61.668 355.136  1.00 91.98           C
ATOM  14606  C   PHE F 308     188.041  61.387 353.704  1.00 92.21           C
ATOM  14607  O   PHE F 308     187.343  60.772 352.899  1.00 89.41           O
ATOM  14608  CB  PHE F 308     188.205  60.720 356.150  1.00 91.20           C
ATOM  14609  CG  PHE F 308     187.931  61.044 357.598  1.00 92.09           C
ATOM  14610  CD1 PHE F 308     188.831  61.815 358.336  1.00 82.92           C
ATOM  14611  CD2 PHE F 308     186.777  60.569 358.233  1.00 82.53           C
ATOM  14612  CE1 PHE F 308     188.601  62.103 359.682  1.00 81.12           C
ATOM  14613  CE2 PHE F 308     186.532  60.858 359.577  1.00 81.51           C
ATOM  14614  CZ  PHE F 308     187.448  61.625 360.305  1.00 89.37           C
ATOM  14615  N   SER F 309     189.248  61.834 353.361  1.00 91.62           N
ATOM  14616  CA  SER F 309     189.879  61.506 352.073  1.00 90.88           C
ATOM  14617  C   SER F 309     190.482  60.092 352.043  1.00 90.72           C
ATOM  14618  O   SER F 309     190.711  59.537 350.971  1.00 86.82           O
ATOM  14619  CB  SER F 309     190.953  62.543 351.727  1.00 88.88           C
ATOM  14620  OG  SER F 309     191.993  62.544 352.674  1.00 79.47           O
ATOM  14621  N   ALA F 310     190.711  59.502 353.212  1.00 89.66           N
ATOM  14622  CA  ALA F 310     191.158  58.130 353.420  1.00 89.34           C
ATOM  14623  C   ALA F 310     190.611  57.618 354.759  1.00 90.29           C
ATOM  14624  O   ALA F 310     190.131  58.403 355.573  1.00 87.06           O
ATOM  14625  CB  ALA F 310     192.690  58.085 353.376  1.00 86.62           C
ATOM  14626  N   ALA F 311     190.665  56.290 355.006  1.00 88.45           N
ATOM  14627  CA  ALA F 311     190.187  55.711 356.261  1.00 88.27           C
ATOM  14628  C   ALA F 311     190.878  56.349 357.479  1.00 89.10           C
ATOM  14629  O   ALA F 311     192.107  56.370 357.544  1.00 85.34           O
ATOM  14630  CB  ALA F 311     190.402  54.199 356.233  1.00 85.83           C
ATOM  14631  N   PRO F 312     190.117  56.853 358.448  1.00 89.50           N
ATOM  14632  CA  PRO F 312     190.688  57.516 359.616  1.00 89.69           C
ATOM  14633  C   PRO F 312     191.193  56.516 360.667  1.00 90.26           C
ATOM  14634  O   PRO F 312     190.908  55.320 360.613  1.00 86.37           O
ATOM  14635  CB  PRO F 312     189.541  58.369 360.164  1.00 87.86           C
ATOM  14636  CG  PRO F 312     188.311  57.543 359.846  1.00 86.20           C
ATOM  14637  CD  PRO F 312     188.648  56.917 358.491  1.00 89.77           C
ATOM  14638  N   VAL F 313     191.907  57.024 361.659  1.00 89.27           N
ATOM  14639  CA  VAL F 313     192.158  56.304 362.911  1.00 87.89           C
ATOM  14640  C   VAL F 313     190.919  56.456 363.787  1.00 89.29           C
ATOM  14641  O   VAL F 313     190.450  57.574 363.999  1.00 87.08           O
ATOM  14642  CB  VAL F 313     193.411  56.839 363.634  1.00 85.33           C
ATOM  14643  CG1 VAL F 313     193.620  56.176 364.990  1.00 76.30           C
ATOM  14644  CG2 VAL F 313     194.662  56.601 362.784  1.00 76.52           C
ATOM  14645  N   VAL F 314     190.372  55.291 364.320  1.00 88.88           N
ATOM  14646  CA  VAL F 314     189.170  55.281 365.158  1.00 88.78           C
ATOM  14647  C   VAL F 314     189.460  54.563 366.474  1.00 88.60           C
ATOM  14648  O   VAL F 314     189.902  53.415 366.481  1.00 85.91           O
ATOM  14649  CB  VAL F 314     187.971  54.632 364.440  1.00 86.74           C
ATOM  14650  CG1 VAL F 314     186.708  54.702 365.293  1.00 76.49           C
ATOM  14651  CG2 VAL F 314     187.678  55.322 363.101  1.00 76.23           C
ATOM  14652  N   THR F 315     189.200  55.216 367.573  1.00 88.71           N
ATOM  14653  CA  THR F 315     189.156  54.578 368.889  1.00 87.84           C
ATOM  14654  C   THR F 315     187.708  54.433 369.337  1.00 88.63           C
ATOM  14655  O   THR F 315     186.824  55.170 368.907  1.00 85.86           O
ATOM  14656  CB  THR F 315     189.993  55.326 369.940  1.00 85.42           C
ATOM  14657  OG1 THR F 315     189.567  56.659 370.077  1.00 74.97           O
ATOM  14658  CG2 THR F 315     191.474  55.335 369.574  1.00 75.45           C
ATOM  14659  N   CYS F 316     187.454  53.394 370.205  1.00 87.77           N
ATOM  14660  CA  CYS F 316     186.110  53.074 370.663  1.00 87.46           C
ATOM  14661  C   CYS F 316     186.144  52.577 372.105  1.00 87.88           C
ATOM  14662  O   CYS F 316     187.046  51.834 372.493  1.00 84.23           O
ATOM  14663  CB  CYS F 316     185.498  52.019 369.735  1.00 82.93           C
ATOM  14664  SG  CYS F 316     183.847  51.492 370.248  1.00 75.51           S
ATOM  14665  N   ARG F 317     185.137  52.932 372.881  1.00 85.68           N
ATOM  14666  CA  ARG F 317     184.879  52.318 374.179  1.00 85.10           C
ATOM  14667  C   ARG F 317     183.415  51.929 374.278  1.00 86.26           C
ATOM  14668  O   ARG F 317     182.543  52.596 373.724  1.00 83.17           O
ATOM  14669  CB  ARG F 317     185.300  53.237 375.328  1.00 81.78           C
ATOM  14670  CG  ARG F 317     184.401  54.455 375.486  1.00 77.55           C
ATOM  14671  CD  ARG F 317     184.794  55.304 376.688  1.00 77.41           C
ATOM  14672  NE  ARG F 317     183.882  56.448 376.828  1.00 75.53           N
ATOM  14673  CZ  ARG F 317     182.754  56.460 377.523  1.00 74.32           C
ATOM  14674  NH1 ARG F 317     182.349  55.429 378.228  1.00 66.31           N
ATOM  14675  NH2 ARG F 317     182.003  57.527 377.519  1.00 70.78           N
ATOM  14676  N   GLY F 318     183.158  50.842 374.992  1.00 86.00           N
ATOM  14677  CA  GLY F 318     181.792  50.510 375.361  1.00 85.62           C
ATOM  14678  C   GLY F 318     181.262  51.483 376.408  1.00 86.99           C
ATOM  14679  O   GLY F 318     181.977  51.852 377.338  1.00 83.93           O
ATOM  14680  N   VAL F 319     180.010  51.883 376.262  1.00 87.71           N
ATOM  14681  CA  VAL F 319     179.328  52.783 377.196  1.00 87.60           C
ATOM  14682  C   VAL F 319     178.101  52.065 377.742  1.00 88.18           C
ATOM  14683  O   VAL F 319     177.154  51.788 377.009  1.00 85.51           O
ATOM  14684  CB  VAL F 319     178.942  54.117 376.534  1.00 85.57           C
ATOM  14685  CG1 VAL F 319     178.343  55.078 377.546  1.00 76.04           C
ATOM  14686  CG2 VAL F 319     180.143  54.788 375.865  1.00 76.19           C
ATOM  14687  N   ALA F 320     178.140  51.743 379.028  1.00 86.18           N
ATOM  14688  CA  ALA F 320     177.009  51.126 379.703  1.00 85.56           C
ATOM  14689  C   ALA F 320     175.943  52.167 380.075  1.00 86.36           C
ATOM  14690  O   ALA F 320     176.262  53.349 380.221  1.00 83.19           O
ATOM  14691  CB  ALA F 320     177.526  50.390 380.939  1.00 82.84           C
ATOM  14692  N   PRO F 321     174.677  51.733 380.259  1.00 87.04           N
ATOM  14693  CA  PRO F 321     173.659  52.624 380.811  1.00 86.29           C
ATOM  14694  C   PRO F 321     174.052  53.137 382.199  1.00 86.58           C
ATOM  14695  O   PRO F 321     174.767  52.469 382.949  1.00 82.86           O
ATOM  14696  CB  PRO F 321     172.383  51.790 380.868  1.00 83.85           C
ATOM  14697  CG  PRO F 321     172.600  50.705 379.843  1.00 81.18           C
ATOM  14698  CD  PRO F 321     174.101  50.461 379.904  1.00 84.77           C
ATOM  14699  N   VAL F 322     173.534  54.302 382.539  1.00 85.44           N
ATOM  14700  CA  VAL F 322     173.777  54.920 383.844  1.00 84.20           C
ATOM  14701  C   VAL F 322     173.152  54.074 384.959  1.00 84.20           C
ATOM  14702  O   VAL F 322     172.050  53.546 384.808  1.00 80.29           O
ATOM  14703  CB  VAL F 322     173.230  56.366 383.876  1.00 80.84           C
ATOM  14704  CG1 VAL F 322     173.492  57.052 385.210  1.00 70.49           C
ATOM  14705  CG2 VAL F 322     173.856  57.227 382.772  1.00 70.29           C
ATOM  14706  N   GLY F 323     173.839  53.958 386.103  1.00 81.14           N
ATOM  14707  CA  GLY F 323     173.334  53.336 387.324  1.00 81.39           C
ATOM  14708  C   GLY F 323     173.438  51.811 387.385  1.00 82.96           C
ATOM  14709  O   GLY F 323     172.957  51.210 388.346  1.00 78.30           O
ATOM  14710  N   LEU F 324     174.050  51.159 386.403  1.00 84.24           N
ATOM  14711  CA  LEU F 324     174.259  49.717 386.449  1.00 84.56           C
ATOM  14712  C   LEU F 324     175.332  49.329 387.474  1.00 85.59           C
ATOM  14713  O   LEU F 324     176.300  50.050 387.695  1.00 81.34           O
ATOM  14714  CB  LEU F 324     174.638  49.174 385.063  1.00 81.69           C
ATOM  14715  CG  LEU F 324     173.572  49.329 383.968  1.00 78.90           C
ATOM  14716  CD1 LEU F 324     174.072  48.671 382.689  1.00 71.49           C
ATOM  14717  CD2 LEU F 324     172.243  48.693 384.343  1.00 73.62           C
ATOM  14718  N   THR F 325     175.169  48.130 388.077  1.00 83.59           N
ATOM  14719  CA  THR F 325     176.226  47.514 388.885  1.00 82.53           C
ATOM  14720  C   THR F 325     177.459  47.223 388.018  1.00 82.57           C
ATOM  14721  O   THR F 325     177.357  47.045 386.804  1.00 79.10           O
ATOM  14722  CB  THR F 325     175.722  46.232 389.561  1.00 80.34           C
ATOM  14723  OG1 THR F 325     175.201  45.340 388.599  1.00 73.60           O
ATOM  14724  CG2 THR F 325     174.600  46.516 390.559  1.00 72.13           C
ATOM  14725  N   GLN F 326     178.632  47.162 388.666  1.00 81.26           N
ATOM  14726  CA  GLN F 326     179.894  47.061 387.915  1.00 79.49           C
ATOM  14727  C   GLN F 326     179.968  45.815 387.025  1.00 81.56           C
ATOM  14728  O   GLN F 326     180.430  45.912 385.886  1.00 77.04           O
ATOM  14729  CB  GLN F 326     181.079  47.093 388.893  1.00 74.61           C
ATOM  14730  CG  GLN F 326     182.411  47.288 388.161  1.00 70.51           C
ATOM  14731  CD  GLN F 326     183.610  47.324 389.091  1.00 65.35           C
ATOM  14732  OE1 GLN F 326     183.624  46.720 390.142  1.00 61.22           O
ATOM  14733  NE2 GLN F 326     184.661  48.014 388.706  1.00 60.99           N
ATOM  14734  N   ASP F 327     179.494  44.670 387.520  1.00 82.43           N
ATOM  14735  CA  ASP F 327     179.465  43.423 386.755  1.00 80.20           C
ATOM  14736  C   ASP F 327     178.658  43.545 385.456  1.00 81.03           C
ATOM  14737  O   ASP F 327     178.989  42.910 384.452  1.00 75.66           O
ATOM  14738  CB  ASP F 327     178.906  42.294 387.634  1.00 76.94           C
ATOM  14739  CG  ASP F 327     177.480  42.544 388.118  1.00 71.94           C
ATOM  14740  OD1 ASP F 327     177.215  43.643 388.644  1.00 64.32           O
ATOM  14741  OD2 ASP F 327     176.641  41.630 387.951  1.00 65.40           O
ATOM  14742  N   ARG F 328     177.637  44.353 385.445  1.00 83.87           N
ATOM  14743  CA  ARG F 328     176.841  44.647 384.255  1.00 84.17           C
ATOM  14744  C   ARG F 328     177.495  45.690 383.353  1.00 84.62           C
ATOM  14745  O   ARG F 328     177.117  45.804 382.192  1.00 81.45           O
ATOM  14746  CB  ARG F 328     175.438  45.101 384.671  1.00 82.43           C
ATOM  14747  CG  ARG F 328     174.622  43.973 385.334  1.00 79.67           C
ATOM  14748  CD  ARG F 328     173.287  44.479 385.880  1.00 79.30           C
ATOM  14749  NE  ARG F 328     172.440  45.053 384.833  1.00 76.70           N
ATOM  14750  CZ  ARG F 328     171.260  45.632 385.023  1.00 74.50           C
ATOM  14751  NH1 ARG F 328     170.709  45.714 386.201  1.00 70.26           N
ATOM  14752  NH2 ARG F 328     170.611  46.136 384.003  1.00 68.71           N
ATOM  14753  N   ARG F 329     178.481  46.479 383.844  1.00 81.75           N
ATOM  14754  CA  ARG F 329     179.187  47.533 383.101  1.00 79.98           C
ATOM  14755  C   ARG F 329     180.525  47.083 382.525  1.00 80.71           C
ATOM  14756  O   ARG F 329     181.065  47.773 381.674  1.00 77.90           O
ATOM  14757  CB  ARG F 329     179.384  48.754 384.000  1.00 78.49           C
ATOM  14758  CG  ARG F 329     178.071  49.442 384.372  1.00 75.99           C
ATOM  14759  CD  ARG F 329     178.324  50.716 385.163  1.00 76.04           C
ATOM  14760  NE  ARG F 329     178.873  50.457 386.493  1.00 72.30           N
ATOM  14761  CZ  ARG F 329     180.044  50.866 386.963  1.00 68.50           C
ATOM  14762  NH1 ARG F 329     180.882  51.566 386.247  1.00 62.55           N
ATOM  14763  NH2 ARG F 329     180.397  50.572 388.186  1.00 63.74           N
ATOM  14764  N   LEU F 330     181.079  45.970 382.972  1.00 84.69           N
ATOM  14765  CA  LEU F 330     182.353  45.461 382.467  1.00 82.58           C
ATOM  14766  C   LEU F 330     182.229  45.096 380.994  1.00 84.11           C
ATOM  14767  O   LEU F 330     181.483  44.186 380.629  1.00 80.59           O
ATOM  14768  CB  LEU F 330     182.817  44.248 383.285  1.00 79.35           C
ATOM  14769  CG  LEU F 330     183.079  44.525 384.770  1.00 76.53           C
ATOM  14770  CD1 LEU F 330     183.440  43.225 385.471  1.00 70.34           C
ATOM  14771  CD2 LEU F 330     184.198  45.533 384.968  1.00 71.18           C
ATOM  14772  N   CYS F 331     182.956  45.834 380.130  1.00 85.45           N
ATOM  14773  CA  CYS F 331     182.861  45.652 378.691  1.00 84.96           C
ATOM  14774  C   CYS F 331     184.142  46.074 377.980  1.00 85.14           C
ATOM  14775  O   CYS F 331     184.963  46.815 378.514  1.00 81.65           O
ATOM  14776  CB  CYS F 331     181.645  46.410 378.154  1.00 81.58           C
ATOM  14777  SG  CYS F 331     181.762  48.189 378.416  1.00 77.66           S
ATOM  14778  N   ALA F 332     184.283  45.614 376.763  1.00 85.74           N
ATOM  14779  CA  ALA F 332     185.295  46.098 375.838  1.00 85.22           C
ATOM  14780  C   ALA F 332     184.615  46.474 374.524  1.00 86.38           C
ATOM  14781  O   ALA F 332     183.892  45.671 373.935  1.00 83.16           O
ATOM  14782  CB  ALA F 332     186.369  45.035 375.640  1.00 82.15           C
ATOM  14783  N   GLY F 333     184.827  47.707 374.078  1.00 84.37           N
ATOM  14784  CA  GLY F 333     184.317  48.171 372.790  1.00 84.39           C
ATOM  14785  C   GLY F 333     185.185  47.660 371.652  1.00 85.71           C
ATOM  14786  O   GLY F 333     186.411  47.632 371.766  1.00 81.59           O
ATOM  14787  N   GLY F 334     184.561  47.298 370.533  1.00 84.14           N
ATOM  14788  CA  GLY F 334     185.252  46.852 369.332  1.00 84.21           C
ATOM  14789  C   GLY F 334     184.672  47.502 368.084  1.00 86.82           C
ATOM  14790  O   GLY F 334     183.497  47.859 368.036  1.00 83.86           O
ATOM  14791  N   VAL F 335     185.520  47.682 367.076  1.00 86.29           N
ATOM  14792  CA  VAL F 335     185.116  48.180 365.758  1.00 85.80           C
ATOM  14793  C   VAL F 335     185.597  47.180 364.708  1.00 85.72           C
ATOM  14794  O   VAL F 335     186.701  46.645 364.824  1.00 81.02           O
ATOM  14795  CB  VAL F 335     185.668  49.585 365.480  1.00 83.24           C
ATOM  14796  CG1 VAL F 335     185.142  50.149 364.170  1.00 74.02           C
ATOM  14797  CG2 VAL F 335     185.321  50.571 366.596  1.00 74.72           C
ATOM  14798  N   GLY F 336     184.778  46.929 363.714  1.00 83.90           N
ATOM  14799  CA  GLY F 336     185.110  46.019 362.629  1.00 82.27           C
ATOM  14800  C   GLY F 336     185.899  46.697 361.514  1.00 83.99           C
ATOM  14801  O   GLY F 336     187.049  47.088 361.693  1.00 77.95           O
ATOM  14802  N   ASP F 337     185.275  46.874 360.358  1.00 85.22           N
ATOM  14803  CA  ASP F 337     185.918  47.431 359.165  1.00 84.67           C
ATOM  14804  C   ASP F 337     185.724  48.949 359.076  1.00 85.97           C
ATOM  14805  O   ASP F 337     184.689  49.487 359.465  1.00 81.47           O
ATOM  14806  CB  ASP F 337     185.389  46.719 357.916  1.00 79.95           C
ATOM  14807  CG  ASP F 337     185.623  45.206 357.936  1.00 74.19           C
ATOM  14808  OD1 ASP F 337     186.616  44.760 358.545  1.00 66.73           O
ATOM  14809  OD2 ASP F 337     184.809  44.480 357.324  1.00 67.46           O
ATOM  14810  N   LEU F 338     186.734  49.658 358.541  1.00 85.92           N
ATOM  14811  CA  LEU F 338     186.745  51.109 358.375  1.00 86.18           C
ATOM  14812  C   LEU F 338     186.990  51.487 356.914  1.00 87.68           C
ATOM  14813  O   LEU F 338     187.828  50.891 356.241  1.00 82.72           O
ATOM  14814  CB  LEU F 338     187.847  51.741 359.242  1.00 81.32           C
ATOM  14815  CG  LEU F 338     187.824  51.414 360.738  1.00 78.67           C
ATOM  14816  CD1 LEU F 338     189.029  52.055 361.407  1.00 70.57           C
ATOM  14817  CD2 LEU F 338     186.564  51.937 361.411  1.00 71.38           C
ATOM  14818  N   ASP F 339     186.301  52.527 356.444  1.00 89.43           N
ATOM  14819  CA  ASP F 339     186.614  53.190 355.177  1.00 89.58           C
ATOM  14820  C   ASP F 339     186.613  54.720 355.351  1.00 90.50           C
ATOM  14821  O   ASP F 339     186.618  55.238 356.471  1.00 86.68           O
ATOM  14822  CB  ASP F 339     185.680  52.673 354.060  1.00 86.09           C
ATOM  14823  CG  ASP F 339     184.207  53.049 354.203  1.00 80.52           C
ATOM  14824  OD1 ASP F 339     183.884  53.983 354.952  1.00 72.10           O
ATOM  14825  OD2 ASP F 339     183.386  52.426 353.495  1.00 73.30           O
ATOM  14826  N   ALA F 340     186.647  55.454 354.260  1.00 90.73           N
ATOM  14827  CA  ALA F 340     186.647  56.917 354.293  1.00 90.89           C
ATOM  14828  C   ALA F 340     185.274  57.526 354.626  1.00 91.80           C
ATOM  14829  O   ALA F 340     185.182  58.737 354.834  1.00 88.65           O
ATOM  14830  CB  ALA F 340     187.162  57.435 352.952  1.00 89.35           C
ATOM  14831  N   THR F 341     184.219  56.704 354.668  1.00 92.21           N
ATOM  14832  CA  THR F 341     182.838  57.168 354.852  1.00 91.98           C
ATOM  14833  C   THR F 341     182.178  56.646 356.132  1.00 92.23           C
ATOM  14834  O   THR F 341     181.332  57.336 356.698  1.00 89.19           O
ATOM  14835  CB  THR F 341     181.969  56.804 353.644  1.00 90.26           C
ATOM  14836  OG1 THR F 341     181.920  55.406 353.461  1.00 79.08           O
ATOM  14837  CG2 THR F 341     182.493  57.421 352.348  1.00 76.72           C
ATOM  14838  N   ALA F 342     182.527  55.442 356.593  1.00 91.36           N
ATOM  14839  CA  ALA F 342     181.905  54.827 357.756  1.00 91.46           C
ATOM  14840  C   ALA F 342     182.828  53.831 358.477  1.00 91.64           C
ATOM  14841  O   ALA F 342     183.712  53.226 357.879  1.00 88.46           O
ATOM  14842  CB  ALA F 342     180.612  54.132 357.317  1.00 89.48           C
ATOM  14843  N   ALA F 343     182.563  53.628 359.769  1.00 90.39           N
ATOM  14844  CA  ALA F 343     183.077  52.502 360.534  1.00 89.78           C
ATOM  14845  C   ALA F 343     181.953  51.478 360.715  1.00 90.13           C
ATOM  14846  O   ALA F 343     180.843  51.837 361.101  1.00 87.68           O
ATOM  14847  CB  ALA F 343     183.615  52.996 361.874  1.00 88.25           C
ATOM  14848  N   THR F 344     182.210  50.202 360.429  1.00 90.05           N
ATOM  14849  CA  THR F 344     181.232  49.118 360.524  1.00 88.77           C
ATOM  14850  C   THR F 344     181.638  48.096 361.593  1.00 88.33           C
ATOM  14851  O   THR F 344     182.743  48.138 362.123  1.00 83.96           O
ATOM  14852  CB  THR F 344     181.014  48.441 359.159  1.00 86.54           C
ATOM  14853  OG1 THR F 344     182.170  47.755 358.751  1.00 76.89           O
ATOM  14854  CG2 THR F 344     180.661  49.441 358.056  1.00 75.13           C
ATOM  14855  N   GLY F 345     180.719  47.169 361.953  1.00 87.54           N
ATOM  14856  CA  GLY F 345     180.989  46.106 362.927  1.00 86.65           C
ATOM  14857  C   GLY F 345     181.285  46.602 364.342  1.00 88.14           C
ATOM  14858  O   GLY F 345     182.016  45.953 365.083  1.00 83.82           O
ATOM  14859  N   ILE F 346     180.737  47.713 364.731  1.00 89.64           N
ATOM  14860  CA  ILE F 346     180.936  48.284 366.064  1.00 90.03           C
ATOM  14861  C   ILE F 346     180.108  47.495 367.073  1.00 90.03           C
ATOM  14862  O   ILE F 346     178.901  47.330 366.906  1.00 87.41           O
ATOM  14863  CB  ILE F 346     180.585  49.784 366.101  1.00 89.65           C
ATOM  14864  CG1 ILE F 346     181.409  50.573 365.053  1.00 86.49           C
ATOM  14865  CG2 ILE F 346     180.834  50.357 367.501  1.00 86.23           C
ATOM  14866  CD1 ILE F 346     180.873  51.979 364.803  1.00 81.46           C
ATOM  14867  N   HIS F 347     180.732  46.949 368.149  1.00 89.64           N
ATOM  14868  CA  HIS F 347     180.089  46.178 369.208  1.00 88.64           C
ATOM  14869  C   HIS F 347     180.751  46.438 370.555  1.00 89.14           C
ATOM  14870  O   HIS F 347     181.860  46.950 370.641  1.00 86.63           O
ATOM  14871  CB  HIS F 347     180.132  44.691 368.871  1.00 86.08           C
ATOM  14872  CG  HIS F 347     181.510  44.126 368.737  1.00 84.38           C
ATOM  14873  ND1 HIS F 347     182.220  44.050 367.562  1.00 76.84           N
ATOM  14874  CD2 HIS F 347     182.313  43.607 369.716  1.00 75.66           C
ATOM  14875  CE1 HIS F 347     183.407  43.500 367.830  1.00 75.92           C
ATOM  14876  NE2 HIS F 347     183.501  43.225 369.118  1.00 76.98           N
ATOM  14877  N   VAL F 348     180.048  46.041 371.621  1.00 88.75           N
ATOM  14878  CA  VAL F 348     180.614  45.994 372.970  1.00 89.11           C
ATOM  14879  C   VAL F 348     180.442  44.575 373.518  1.00 89.21           C
ATOM  14880  O   VAL F 348     179.349  44.012 373.453  1.00 87.31           O
ATOM  14881  CB  VAL F 348     179.975  47.038 373.902  1.00 87.97           C
ATOM  14882  CG1 VAL F 348     180.538  46.945 375.315  1.00 77.85           C
ATOM  14883  CG2 VAL F 348     180.217  48.462 373.384  1.00 77.92           C
ATOM  14884  N   VAL F 349     181.510  43.991 374.055  1.00 88.39           N
ATOM  14885  CA  VAL F 349     181.517  42.683 374.704  1.00 87.75           C
ATOM  14886  C   VAL F 349     181.359  42.879 376.211  1.00 87.88           C
ATOM  14887  O   VAL F 349     182.097  43.661 376.810  1.00 85.57           O
ATOM  14888  CB  VAL F 349     182.829  41.926 374.408  1.00 85.70           C
ATOM  14889  CG1 VAL F 349     182.794  40.524 374.984  1.00 73.47           C
ATOM  14890  CG2 VAL F 349     183.105  41.830 372.905  1.00 73.75           C
ATOM  14891  N   ARG F 350     180.405  42.135 376.858  1.00 86.29           N
ATOM  14892  CA  ARG F 350     180.326  42.098 378.316  1.00 86.49           C
ATOM  14893  C   ARG F 350     181.369  41.115 378.840  1.00 86.30           C
ATOM  14894  O   ARG F 350     181.361  39.943 378.476  1.00 83.59           O
ATOM  14895  CB  ARG F 350     178.907  41.748 378.780  1.00 84.88           C
ATOM  14896  CG  ARG F 350     178.798  41.644 380.303  1.00 82.58           C
ATOM  14897  CD  ARG F 350     177.336  41.505 380.746  1.00 83.16           C
ATOM  14898  NE  ARG F 350     176.658  42.800 380.712  1.00 82.00           N
ATOM  14899  CZ  ARG F 350     175.346  43.006 380.815  1.00 81.93           C
ATOM  14900  NH1 ARG F 350     174.495  42.024 380.906  1.00 73.76           N
ATOM  14901  NH2 ARG F 350     174.877  44.232 380.817  1.00 77.57           N
ATOM  14902  N   LEU F 351     182.213  41.562 379.713  1.00 84.74           N
ATOM  14903  CA  LEU F 351     183.257  40.773 380.338  1.00 83.09           C
ATOM  14904  C   LEU F 351     182.735  40.195 381.661  1.00 83.52           C
ATOM  14905  O   LEU F 351     182.870  40.806 382.723  1.00 78.83           O
ATOM  14906  CB  LEU F 351     184.510  41.640 380.528  1.00 81.05           C
ATOM  14907  CG  LEU F 351     185.063  42.264 379.232  1.00 80.15           C
ATOM  14908  CD1 LEU F 351     186.196  43.229 379.569  1.00 74.13           C
ATOM  14909  CD2 LEU F 351     185.579  41.214 378.269  1.00 74.52           C
ATOM  14910  N   GLY F 352     182.075  39.068 381.587  1.00 80.96           N
ATOM  14911  CA  GLY F 352     181.441  38.418 382.725  1.00 79.87           C
ATOM  14912  C   GLY F 352     180.141  37.718 382.341  1.00 81.52           C
ATOM  14913  O   GLY F 352     179.731  37.727 381.178  1.00 76.41           O
ATOM  14914  N   GLY F 353     179.450  37.069 383.340  1.00 79.46           N
ATOM  14915  CA  GLY F 353     178.274  36.228 383.111  1.00 78.68           C
ATOM  14916  C   GLY F 353     176.916  36.872 383.346  1.00 81.11           C
ATOM  14917  O   GLY F 353     175.907  36.165 383.313  1.00 75.82           O
ATOM  14918  N   ALA F 354     176.846  38.175 383.588  1.00 81.64           N
ATOM  14919  CA  ALA F 354     175.584  38.856 383.874  1.00 82.09           C
ATOM  14920  C   ALA F 354     174.644  38.827 382.665  1.00 83.33           C
ATOM  14921  O   ALA F 354     174.954  39.381 381.611  1.00 80.16           O
ATOM  14922  CB  ALA F 354     175.866  40.284 384.338  1.00 79.73           C
ATOM  14923  N   ALA F 355     173.466  38.184 382.812  1.00 84.93           N
ATOM  14924  CA  ALA F 355     172.501  37.968 381.726  1.00 85.29           C
ATOM  14925  C   ALA F 355     171.485  39.107 381.546  1.00 86.85           C
ATOM  14926  O   ALA F 355     170.525  38.965 380.786  1.00 82.68           O
ATOM  14927  CB  ALA F 355     171.812  36.621 381.970  1.00 81.83           C
ATOM  14928  N   ASN F 356     171.663  40.262 382.217  1.00 87.68           N
ATOM  14929  CA  ASN F 356     170.745  41.403 382.123  1.00 87.61           C
ATOM  14930  C   ASN F 356     170.766  42.021 380.718  1.00 88.23           C
ATOM  14931  O   ASN F 356     171.834  42.286 380.164  1.00 84.73           O
ATOM  14932  CB  ASN F 356     171.100  42.460 383.176  1.00 85.77           C
ATOM  14933  CG  ASN F 356     171.001  41.934 384.593  1.00 84.80           C
ATOM  14934  OD1 ASN F 356     171.864  41.216 385.064  1.00 74.11           O
ATOM  14935  ND2 ASN F 356     169.953  42.284 385.305  1.00 74.61           N
ATOM  14936  N   ALA F 357     169.594  42.310 380.134  1.00 88.85           N
ATOM  14937  CA  ALA F 357     169.445  42.878 378.789  1.00 88.93           C
ATOM  14938  C   ALA F 357     169.676  44.399 378.766  1.00 89.86           C
ATOM  14939  O   ALA F 357     168.810  45.173 378.354  1.00 85.22           O
ATOM  14940  CB  ALA F 357     168.082  42.467 378.238  1.00 86.25           C
ATOM  14941  N   ASP F 358     170.869  44.888 379.213  1.00 89.40           N
ATOM  14942  CA  ASP F 358     171.220  46.308 379.262  1.00 89.10           C
ATOM  14943  C   ASP F 358     171.538  46.840 377.855  1.00 90.04           C
ATOM  14944  O   ASP F 358     172.203  46.180 377.058  1.00 87.09           O
ATOM  14945  CB  ASP F 358     172.410  46.520 380.208  1.00 87.30           C
ATOM  14946  CG  ASP F 358     172.129  46.051 381.636  1.00 86.45           C
ATOM  14947  OD1 ASP F 358     171.027  46.339 382.151  1.00 77.99           O
ATOM  14948  OD2 ASP F 358     173.015  45.415 382.235  1.00 79.17           O
ATOM  14949  N   VAL F 359     171.082  48.100 377.515  1.00 90.97           N
ATOM  14950  CA  VAL F 359     171.307  48.731 376.204  1.00 91.13           C
ATOM  14951  C   VAL F 359     172.597  49.544 376.238  1.00 91.26           C
ATOM  14952  O   VAL F 359     172.652  50.606 376.853  1.00 88.65           O
ATOM  14953  CB  VAL F 359     170.107  49.586 375.766  1.00 89.40           C
ATOM  14954  CG1 VAL F 359     170.345  50.186 374.379  1.00 80.06           C
ATOM  14955  CG2 VAL F 359     168.824  48.758 375.713  1.00 79.44           C
ATOM  14956  N   PHE F 360     173.641  49.079 375.565  1.00 89.64           N
ATOM  14957  CA  PHE F 360     174.945  49.734 375.500  1.00 90.29           C
ATOM  14958  C   PHE F 360     175.039  50.698 374.319  1.00 90.72           C
ATOM  14959  O   PHE F 360     174.300  50.618 373.339  1.00 88.11           O
ATOM  14960  CB  PHE F 360     176.076  48.684 375.461  1.00 88.86           C
ATOM  14961  CG  PHE F 360     176.549  48.230 376.826  1.00 89.56           C
ATOM  14962  CD1 PHE F 360     177.853  48.490 377.245  1.00 79.17           C
ATOM  14963  CD2 PHE F 360     175.676  47.568 377.701  1.00 79.40           C
ATOM  14964  CE1 PHE F 360     178.297  48.085 378.506  1.00 76.94           C
ATOM  14965  CE2 PHE F 360     176.110  47.170 378.968  1.00 77.97           C
ATOM  14966  CZ  PHE F 360     177.423  47.424 379.368  1.00 85.63           C
ATOM  14967  N   LYS F 361     175.982  51.657 374.409  1.00 89.80           N
ATOM  14968  CA  LYS F 361     176.411  52.563 373.348  1.00 89.70           C
ATOM  14969  C   LYS F 361     177.922  52.418 373.149  1.00 89.77           C
ATOM  14970  O   LYS F 361     178.606  51.771 373.943  1.00 86.99           O
ATOM  14971  CB  LYS F 361     176.037  54.008 373.700  1.00 87.48           C
ATOM  14972  CG  LYS F 361     174.533  54.242 373.901  1.00 86.03           C
ATOM  14973  CD  LYS F 361     174.289  55.692 374.312  1.00 84.28           C
ATOM  14974  CE  LYS F 361     172.819  55.962 374.594  1.00 78.00           C
ATOM  14975  NZ  LYS F 361     172.617  57.334 375.107  1.00 70.75           N
ATOM  14976  N   ALA F 362     178.455  53.071 372.080  1.00 90.07           N
ATOM  14977  CA  ALA F 362     179.889  53.199 371.861  1.00 89.80           C
ATOM  14978  C   ALA F 362     180.266  54.665 371.681  1.00 90.12           C
ATOM  14979  O   ALA F 362     179.646  55.370 370.885  1.00 87.76           O
ATOM  14980  CB  ALA F 362     180.304  52.366 370.648  1.00 88.15           C
ATOM  14981  N   ASP F 363     181.278  55.165 372.400  1.00 89.59           N
ATOM  14982  CA  ASP F 363     181.932  56.444 372.133  1.00 89.45           C
ATOM  14983  C   ASP F 363     183.074  56.203 371.145  1.00 89.88           C
ATOM  14984  O   ASP F 363     183.940  55.349 371.360  1.00 87.45           O
ATOM  14985  CB  ASP F 363     182.443  57.095 373.427  1.00 87.93           C
ATOM  14986  CG  ASP F 363     181.394  57.922 374.169  1.00 86.41           C
ATOM  14987  OD1 ASP F 363     180.287  58.150 373.630  1.00 80.13           O
ATOM  14988  OD2 ASP F 363     181.711  58.382 375.287  1.00 80.03           O
ATOM  14989  N   LEU F 364     183.076  56.997 370.036  1.00 89.99           N
ATOM  14990  CA  LEU F 364     183.989  56.838 368.912  1.00 89.97           C
ATOM  14991  C   LEU F 364     184.660  58.170 368.598  1.00 90.63           C
ATOM  14992  O   LEU F 364     183.983  59.189 368.467  1.00 88.62           O
ATOM  14993  CB  LEU F 364     183.212  56.334 367.690  1.00 88.67           C
ATOM  14994  CG  LEU F 364     182.608  54.929 367.858  1.00 88.32           C
ATOM  14995  CD1 LEU F 364     181.223  54.852 367.261  1.00 77.55           C
ATOM  14996  CD2 LEU F 364     183.504  53.891 367.187  1.00 77.54           C
ATOM  14997  N   ILE F 365     185.982  58.186 368.447  1.00 91.05           N
ATOM  14998  CA  ILE F 365     186.744  59.323 367.923  1.00 90.62           C
ATOM  14999  C   ILE F 365     187.471  58.843 366.669  1.00 90.72           C
ATOM  15000  O   ILE F 365     188.269  57.907 366.722  1.00 88.90           O
ATOM  15001  CB  ILE F 365     187.722  59.914 368.963  1.00 89.47           C
ATOM  15002  CG1 ILE F 365     186.960  60.456 370.188  1.00 84.33           C
ATOM  15003  CG2 ILE F 365     188.562  61.030 368.325  1.00 84.57           C
ATOM  15004  CD1 ILE F 365     187.863  60.920 371.334  1.00 81.02           C
ATOM  15005  N   ALA F 366     187.199  59.530 365.525  1.00 90.94           N
ATOM  15006  CA  ALA F 366     187.888  59.292 364.267  1.00 90.61           C
ATOM  15007  C   ALA F 366     188.693  60.531 363.883  1.00 90.85           C
ATOM  15008  O   ALA F 366     188.172  61.643 363.919  1.00 88.87           O
ATOM  15009  CB  ALA F 366     186.870  58.918 363.190  1.00 89.78           C
ATOM  15010  N   ILE F 367     189.950  60.346 363.525  1.00 89.36           N
ATOM  15011  CA  ILE F 367     190.828  61.435 363.096  1.00 89.47           C
ATOM  15012  C   ILE F 367     191.559  61.021 361.816  1.00 89.36           C
ATOM  15013  O   ILE F 367     192.020  59.889 361.685  1.00 87.13           O
ATOM  15014  CB  ILE F 367     191.774  61.889 364.240  1.00 87.43           C
ATOM  15015  CG1 ILE F 367     192.573  63.135 363.829  1.00 78.35           C
ATOM  15016  CG2 ILE F 367     192.705  60.757 364.686  1.00 79.41           C
ATOM  15017  CD1 ILE F 367     193.333  63.799 364.981  1.00 75.78           C
ATOM  15018  N   GLY F 368     191.634  61.992 360.831  1.00 89.63           N
ATOM  15019  CA  GLY F 368     192.233  61.724 359.535  1.00 88.75           C
ATOM  15020  C   GLY F 368     192.197  62.938 358.611  1.00 90.10           C
ATOM  15021  O   GLY F 368     191.844  64.034 359.045  1.00 87.25           O
ATOM  15022  N   PRO F 369     192.561  62.779 357.341  1.00 89.30           N
ATOM  15023  CA  PRO F 369     192.537  63.880 356.380  1.00 89.14           C
ATOM  15024  C   PRO F 369     191.125  64.125 355.829  1.00 89.93           C
ATOM  15025  O   PRO F 369     190.380  63.192 355.546  1.00 87.17           O
ATOM  15026  CB  PRO F 369     193.513  63.439 355.284  1.00 87.01           C
ATOM  15027  CG  PRO F 369     193.372  61.932 355.268  1.00 84.71           C
ATOM  15028  CD  PRO F 369     193.106  61.568 356.728  1.00 88.79           C
ATOM  15029  N   TRP F 370     190.784  65.439 355.630  1.00 89.88           N
ATOM  15030  CA  TRP F 370     189.548  65.799 354.939  1.00 89.43           C
ATOM  15031  C   TRP F 370     189.771  65.921 353.430  1.00 88.80           C
ATOM  15032  O   TRP F 370     190.902  66.051 352.959  1.00 83.58           O
ATOM  15033  CB  TRP F 370     188.935  67.065 355.547  1.00 87.25           C
ATOM  15034  CG  TRP F 370     189.821  68.265 355.649  1.00 87.32           C
ATOM  15035  CD1 TRP F 370     190.422  68.711 356.778  1.00 82.63           C
ATOM  15036  CD2 TRP F 370     190.184  69.215 354.608  1.00 85.90           C
ATOM  15037  NE1 TRP F 370     191.140  69.861 356.511  1.00 80.72           N
ATOM  15038  CE2 TRP F 370     191.013  70.198 355.194  1.00 84.46           C
ATOM  15039  CE3 TRP F 370     189.892  69.326 353.244  1.00 82.36           C
ATOM  15040  CZ2 TRP F 370     191.551  71.264 354.451  1.00 84.03           C
ATOM  15041  CZ3 TRP F 370     190.423  70.384 352.498  1.00 81.03           C
ATOM  15042  CH2 TRP F 370     191.248  71.338 353.105  1.00 81.72           C
ATOM  15043  N   VAL F 371     188.708  65.866 352.653  1.00 83.27           N
ATOM  15044  CA  VAL F 371     188.715  66.053 351.197  1.00 81.99           C
ATOM  15045  C   VAL F 371     188.513  67.525 350.841  1.00 77.66           C
ATOM  15046  O   VAL F 371     187.567  68.131 351.355  1.00 69.53           O
ATOM  15047  CB  VAL F 371     187.638  65.198 350.507  1.00 75.32           C
ATOM  15048  CG1 VAL F 371     187.657  65.371 348.987  1.00 66.91           C
ATOM  15049  CG2 VAL F 371     187.855  63.720 350.809  1.00 66.97           C
ATOM  15050  OXT VAL F 371     189.325  68.024 349.988  1.00 64.19           O
TER   15051      VAL F 371
END
```
